## Supplemental Dataset 3 for "Dynamic Organellar Mapping in yeast reveals extensive protein localization changes during ER stress": domqc settings_Steady state maps.json

```
{
    "filename": "YSM6 March 23 proc trimmed proteinGroups.txt",
    "expname": "YSM6",
    "source": "MaxQuant",
    "acquisition": "LFQ",
    "level": "proteins",
    "orientation": "pivot",
    "original_protein_ids": "Majority protein IDs",
    "genes": "Gene names",
    "sets": {
        "LFQ intensity": "LFQ intensity .+",
        "MS/MS count": "MS/MS count .+"
    },
    "name_pattern": ".* (?P<rep>.*)_(?P<frac>.*)",
    "fractions": [
        "1k",
        "3k",
        "6k",
        "12k",
        "24k",
        "78k"
    ],
    "fraction_mapping": {
        "1k": "1k",
        "3k": "3k",
        "6k": "6k",
        "12k": "12k",
        "24k": "24k",
        "78k": "78k",
        "Cyt": null,
        "Prot": null
    },
    "columns_annotation": [
        "Protein names",
        "id"
    ],
    "organism": "Saccharomyces cerevisiae",
    "reannotate": "tsv",
    "reannotation_source": "Entry\tGene names  (primary )\nA0A0B7P3V8\tTY4B-P\nD6VTK4\tSTE2\nO13297\tCET1\nO13329\tFOB1\nO13516\tRPS9A\nO13527\tTY1B-A\nO13535\tTY1B-H\nO13547\tCCW14\nO13563\tRPN13\nO14467\tMBF1\nO60200\tMDM35\nO74700\tTIM9\nO94742\tSEM1\nP00044\tCYC1\nP00045\tCYC7\nP00127\tQCR6\nP00128\tQCR7\nP00163\tCOB\nP00175\tCYB2\nP00330\tADH1\nP00331\tADH2\nP00358\tTDH2\nP00359\tTDH3\nP00360\tTDH1\nP00401\tCOX1\nP00410\tCOX2\nP00420\tCOX3\nP00424\tCOX5A\nP00431\tCCP1\nP00445\tSOD1\nP00546\tCDC28\nP00549\tCDC19\nP00560\tPGK1\nP00572\tCDC8\nP00635\tPHO5\nP00724\tSUC2\nP00729\tPRC1\nP00812\tCAR1\nP00815\tHIS4\nP00817\tIPP1\nP00830\tATP2\nP00854\tATP6\nP00890\tCIT1\nP00924\tENO1\nP00925\tENO2\nP00927\tILV1\nP00937\tTRP3\nP00942\tTPI1\nP00950\tGPM1\nP00958\tMES1\nP01094\tPAI3\nP01119\tRAS1\nP01120\tRAS2\nP01123\tYPT1\nP02293\tHTB1\nP02294\tHTB2\nP02309\tHHF1; HHF2\nP02400\tRPP2B\nP02406\tRPL28\nP02557\tTUB2\nP02829\tHSP82\nP02992\tTUF1\nP02994\tTEF1; TEF2\nP03069\tGCN4\nP03870\tFLP1\nP03871\tREP1\nP03873\tBI2\nP03877\tAI3\nP03878\tAI4\nP03879\tBI4\nP03962\tURA3\nP03965\tCPA2\nP04037\tCOX4\nP04039\tCOX8\nP04050\tRPO21\nP04051\tRPO31\nP04147\tPAB1\nP04385\tGAL1\nP04386\tGAL4\nP04387\tGAL80\nP04397\tGAL10\nP04456\tRPL25\nP04710\tAAC1\nP04786\tTOP1\nP04802\tDPS1\nP04806\tHXK1\nP04807\tHXK2\nP04817\tCAN1\nP04819\tCDC9\nP04821\tCDC25\nP04840\tPOR1\nP04911\tHTA1\nP04912\tHTA2\nP05030\tPMA1\nP05066\tPHR1\nP05150\tARG3\nP05317\tRPP0\nP05318\tRPP1A\nP05319\tRPP2A\nP05373\tHEM2\nP05374\tCHO2\nP05375\tOPI3\nP05453\tSUP35\nP05626\tATP4\nP05737\tRPL7A\nP05739\tRPL6B\nP05740\tRPL17A\nP05744\tRPL33A\nP05745\tRPL36A\nP05748\tRPL15A\nP05750\tRPS3\nP05755\tRPS9B\nP05756\tRPS13\nP05759\tRPS31\nP05986\tTPK3\nP06100\tCDC36\nP06101\tCDC37\nP06102\tNOT3\nP06103\tPRT1\nP06104\tRAD6\nP06105\tSCP160\nP06106\tMET17\nP06115\tCTT1\nP06168\tILV5\nP06169\tPDC1\nP06197\tPIS1\nP06208\tLEU4\nP06242\tKIN28\nP06243\tCDC7\nP06244\tTPK1\nP06245\tTPK2\nP06367\tRPS14A\nP06634\tDED1\nP06700\tSIR2\nP06701\tSIR3\nP06704\tCDC31\nP06738\tGPH1\nP06774\tHAP2\nP06777\tRAD1\nP06778\tRAD52\nP06779\tRAD7\nP06780\tRHO1\nP06781\tRHO2\nP06782\tSNF1\nP06784\tSTE7\nP06785\tCDC21\nP06786\tTOP2\nP06787\tCMD1\nP06838\tRAD10\nP06839\tRAD3\nP06843\tSPT2\nP06844\tSPT3\nP07143\tCYT1\nP07149\tFAS1\nP07170\tADK1\nP07213\tTOM70\nP07244\tADE57\nP07245\tADE3\nP07246\tADH3\nP07248\tADR1\nP07249\tARG80\nP07250\tARG82\nP07251\tATP1\nP07255\tCOX9\nP07256\tCOR1\nP07257\tQCR2\nP07259\tURA2\nP07260\tCDC33\nP07261\tGCR1\nP07263\tHTS1\nP07264\tLEU1\nP07267\tPEP4\nP07269\tPHO2\nP07270\tPHO4\nP07271\tPIF1\nP07273\tDST1\nP07274\tPFY1\nP07276\tRAD2\nP07277\tERG12\nP07278\tBCY1\nP07280\tRPS19A\nP07281\tRPS19B\nP07283\tSEC53\nP07286\tALG7\nP07342\tILV2\nP07347\tARD1\nP07560\tSEC4\nP07702\tLYS2\nP07703\tRPC40\nP07834\tCDC4\nP07866\tLTE1\nP07884\tMOD5\nP07991\tCAR2\nP08004\tCHS1\nP08018\tPBS2\nP08067\tRIP1\nP08153\tSWI5\nP08417\tFUM1\nP08425\tMSF1\nP08432\tSPE1\nP08458\tSPS1\nP08466\tNUC1\nP08518\tRPB2\nP08524\tERG20\nP08525\tQCR8\nP08536\tMET3\nP08539\tGPA1\nP08566\tARO1\nP08638\tLEU3\nP08640\tFLO11\nP08678\tCYR1\nP08679\tCIT2\nP08964\tMYO1\nP09032\tGCD1\nP09064\tSUI3\nP09119\tCDC6\nP09201\tFBP1\nP09232\tPRB1\nP09440\tMIS1\nP09547\tSWI1\nP09620\tKEX1\nP09624\tLPD1\nP09733\tTUB1\nP09734\tTUB3\nP09798\tCDC16\nP09880\tTRL1\nP09938\tRNR2\nP09950\tHEM1\nP09959\tSWI6\nP0C0T4\tRPS25B\nP0C0V8\tRPS21A\nP0C0W9\tRPL11A\nP0C0X0\tRPS28B\nP0C2I2\tTY1B-DR5\nP0C2I3\tTY1B-DR6\nP0C2I5\tTY1B-LR2\nP0C2I6\tTY1B-LR3\nP0C2I7\tTY1B-LR4\nP0C2I9\tTY1B-PR1\nP0C2J0\tTY1B-PR2\nP0C2J1\tTY1B-PR3\nP0C2J3\tTY2B-LR1\nP0C2J5\tTY2B-LR2\nP0C2J7\tTY4B-H\nP0C5R9\t\nP0CD91\tAQY1\nP0CE41\tHAP1\nP0CG63\tUBI4\nP0CH08\tRPL40A\nP0CH09\tRPL40B\nP0CS90\tSSC1\nP0CT04\tPBI2\nP0CX27\tRPL42A\nP0CX28\tRPL42B\nP0CX29\tRPS23A\nP0CX30\tRPS23B\nP0CX31\tRPS24A\nP0CX32\tRPS24B\nP0CX35\tRPS4A\nP0CX36\tRPS4B\nP0CX37\tRPS6A\nP0CX38\tRPS6B\nP0CX39\tRPS8A\nP0CX40\tRPS8B\nP0CX41\tRPL23A\nP0CX42\tRPL23B\nP0CX43\tRPL1A\nP0CX44\tRPL1B\nP0CX45\tRPL2A\nP0CX46\tRPL2B\nP0CX47\tRPS11A\nP0CX48\tRPS11B\nP0CX49\tRPL18A\nP0CX50\tRPL18B\nP0CX51\tRPS16A\nP0CX53\tRPL12A\nP0CX54\tRPL12B\nP0CX55\tRPS18A\nP0CX56\tRPS18B\nP0CX63\tTY2B-F\nP0CX64\tTY2B-GR2\nP0CX77\tASP3-2\nP0CX78\tASP3-3\nP0CX79\tASP3-4\nP0CX80\tCUP1-1\nP0CX81\tCUP1-2\nP0CX82\tRPL19A\nP0CX83\tRPL19B\nP0CX84\tRPL35A\nP0CX85\tRPL35B\nP0CY06\tMATALPHA1\nP0CY08\tMATALPHA2\nP0CZ17\tASP3-1\nP10080\tSBP1\nP10081\tTIF1; TIF2\nP10127\tADH4\nP10174\tCOX7\nP10363\tPRI1\nP10507\tMAS1\nP10591\tSSA1\nP10592\tSSA2\nP10614\tERG11\nP10622\tRPP1B\nP10659\tSAM1\nP10664\tRPL4A\nP10823\tGPA2\nP10862\tRAD18\nP10863\tTIR1\nP10870\tSNF3\nP10961\tHSF1\nP10962\tMAK16\nP10964\tRPA190\nP11075\tSEC7\nP11076\tARF1\nP11154\tPYC1\nP11325\tNAM2\nP11353\tHEM13\nP11412\tZWF1\nP11433\tCDC24\nP11484\tSSB1\nP11491\tPHO8\nP11632\tNHP6A\nP11633\tNHP6B\nP11655\tSEC12\nP11709\tBIK1\nP11710\tFUS1\nP11745\tRNA1\nP11746\tMCM1\nP11747\tTAF13\nP11792\tSCH9\nP11914\tMAS2\nP11938\tRAP1\nP11972\tSST2\nP11978\tSIR4\nP11986\tINO1\nP12383\tPDR1\nP12385\tSUP45\nP12611\tWHI2\nP12630\tBAR1\nP12683\tHMG1\nP12684\tHMG2\nP12688\tYPK1\nP12689\tREV1\nP12695\tLAT1\nP12709\tPGI1\nP12753\tRAD50\nP12754\tGCD2\nP12866\tSTE6\nP12868\tPEP5\nP12904\tSNF4\nP12945\tNAT1\nP12954\tSRS2\nP12962\tCAF20\nP13099\tTOP3\nP13134\tKEX2\nP13185\tKIN1\nP13186\tKIN2\nP13259\tPCT1\nP13365\tCLN3\nP13382\tPOL1\nP13393\tSPT15\nP13433\tRPO41\nP13517\tCAP2\nP13574\tSTE12\nP13586\tPMR1\nP13587\tENA1\nP13663\tHOM2\nP13712\tMSI1\nP13856\tRSR1\nP14020\tDPM1\nP14064\tHAP4\nP14065\tGCY1\nP14120\tRPL30\nP14126\tRPL3\nP14164\tABF1\nP14180\tCHS2\nP14242\tPMS1\nP14284\tREV3\nP14291\tRED1\nP14306\tTFS1\nP14540\tFBA1\nP14680\tYAK1\nP14681\tKSS1\nP14682\tCDC34\nP14693\tSAM35\nP14724\tCDC26\nP14736\tRAD4\nP14737\tRAD9\nP14741\tGCN3\nP14742\tGFA1\nP14743\tNMT1\nP14747\tCMP2\nP14772\tBPT1\nP14832\tCPR1\nP14904\tAPE1\nP14906\tSEC63\nP14907\tNSP1\nP14908\tMTF1\nP14922\tCYC8\nP15019\tTAL1\nP15108\tHSC82\nP15180\tKRS1\nP15202\tCTA1\nP15274\tAMD1\nP15303\tSEC23\nP15315\tCUP2\nP15367\tSEC11\nP15424\tMSS116\nP15436\tPOL3\nP15442\tGCN2\nP15454\tGUK1\nP15496\tIDI1\nP15565\tTRM1\nP15624\tFRS1\nP15625\tFRS2\nP15646\tNOP1\nP15700\tURA6\nP15703\tBGL2\nP15705\tSTI1\nP15731\tUBC4\nP15732\tUBC5\nP15790\tCKA1\nP15801\tMIP1\nP15807\tMET8\nP15873\tPOL30\nP15891\tABP1\nP15938\tPRP16\nP15992\tHSP26\nP16140\tVMA2\nP16370\tRPB3\nP16387\tPDA1\nP16451\tPDX1\nP16467\tPDC5\nP16474\tKAR2\nP16521\tYEF3\nP16522\tCDC23\nP16550\tAPA1\nP16603\tNCP1\nP16622\tHEM15\nP16649\tTUP1\nP16658\tSEN2\nP16661\tALG1\nP16664\tRGP1\nP16861\tPFK1\nP16862\tPFK2\nP16892\tFUS3\nP17064\tFCY2\nP17065\tSEC2\nP17076\tRPL8A\nP17106\tCBF1\nP17119\tKAR3\nP17157\tPHO85\nP17214\tEST1\nP17255\tVMA1\nP17442\tPHO81\nP17505\tMDH1\nP17555\tSRV2\nP17629\tHPR1\nP17649\tUGA1\nP17695\tGRX2\nP17709\tGLK1\nP17883\tSKI3\nP17890\tRPC31\nP17891\tCLC1\nP17898\tCPT1\nP17967\tPDI1\nP18238\tAAC3\nP18239\tPET9\nP18409\tMDM10\nP18410\tSPO7\nP18412\tTEC1\nP18480\tSNF5\nP18494\tGLN3\nP18562\tFUR1\nP18759\tSEC18\nP18851\tSTE4\nP18852\tSTE18\nP18888\tSNF6\nP18898\tCDC43\nP18899\tDDR48\nP18961\tYPK2\nP19073\tCDC42\nP19097\tFAS2\nP19145\tGAP1\nP19146\tARF2\nP19211\tANB1\nP19262\tKGD2\nP19263\tRGR1\nP19358\tSAM2\nP19414\tACO1\nP19454\tCKA2\nP19524\tMYO2\nP19541\tRDS2\nP19657\tPMA2\nP19658\tEXO70\nP19659\tGAL11\nP19807\tHNM1\nP19812\tUBR1\nP19880\tYAP1\nP19882\tHSP60\nP19955\tYMR31\nP20050\tHOP1\nP20052\tPHO80\nP20081\tFPR1\nP20095\tPRP2\nP20107\tZRC1\nP20133\tBET2\nP20424\tSRP54\nP20433\tRPB4\nP20434\tRPB5\nP20435\tRPO26\nP20436\tRPB8\nP20437\tCLN1\nP20438\tCLN2\nP20447\tDBP3\nP20448\tHCA4\nP20449\tDBP5\nP20457\tPRI2\nP20459\tSUI2\nP20485\tCKI1\nP20486\tCKS1\nP20604\tSIT4\nP20606\tSAR1\nP20676\tNUP1\nP20795\tVPS33\nP20840\tSAG1\nP20967\tKGD1\nP21147\tOLE1\nP21182\tSPE2\nP21190\tIME1\nP21192\tACE2\nP21242\tPRE10\nP21243\tSCL1\nP21268\tFAR1\nP21269\tCCA1\nP21306\tATP15\nP21372\tPRP5\nP21373\tUTR1\nP21374\tISY1\nP21375\tOSM1\nP21524\tRNR1\nP21538\tREB1\nP21560\tCBP3\nP21576\tVPS1\nP21651\tREC107\nP21672\tRNR3\nP21691\tSIR1\nP21734\tUBC1\nP21801\tSDH2\nP21825\tSEC62\nP21826\tDAL7\nP21827\tSRM1\nP21951\tPOL2\nP21954\tIDP1\nP21957\tOPI1\nP21965\tMCK1\nP22007\tRAM1\nP22082\tSNF2\nP22108\tAPA2\nP22133\tMDH2\nP22134\tMAG1\nP22137\tCHC1\nP22138\tRPA135\nP22139\tRPB10\nP22140\tEPT1\nP22141\tPRE1\nP22146\tGAS1\nP22147\tXRN1\nP22149\tAFT1\nP22203\tVMA4\nP22204\tDBF2\nP22211\tNPR1\nP22213\tSLY1\nP22214\tSEC22\nP22216\tRAD53\nP22217\tTRX1\nP22219\tVPS15\nP22224\tSEC15\nP22276\tRET1\nP22289\tQCR9\nP22336\tRFA1\nP22515\tUBA1\nP22516\tCHL1\nP22517\tCMK2\nP22543\tVPS34\nP22579\tSIN3\nP22696\tESS1\nP22768\tARG1\nP22803\tTRX2\nP22804\tBET1\nP22855\tAMS1\nP22936\tAPN1\nP22943\tHSP12\nP23179\tSPO11\nP23201\tSPA2\nP23202\tURE2\nP23254\tTKL1\nP23255\tTAF2\nP23287\tCNA1\nP23291\tYCK1\nP23292\tYCK2\nP23293\tSGV1\nP23301\tHYP2\nP23337\tGSY1\nP23394\tPRP28\nP23503\tNAR1\nP23542\tAAT2\nP23561\tSTE11\nP23585\tHXT2\nP23594\tPPH21\nP23595\tPPH22\nP23615\tSPT6\nP23638\tPRE9\nP23639\tPRE8\nP23642\tVAN1\nP23643\tVPS3\nP23644\tTOM40\nP23724\tPRE7\nP23776\tEXG1\nP23900\tFPS1\nP23968\tVMA16\nP24004\tPEX1\nP24276\tSSD1\nP24279\tMCM3\nP24280\tSEC14\nP24309\tDBR1\nP24384\tPRP22\nP24482\tDPB2\nP24583\tPKC1\nP24783\tDBP2\nP24784\tDBP1\nP24813\tCAD1\nP24814\tGRR1\nP24867\tPCL1\nP24868\tCLB1\nP24869\tCLB2\nP24870\tCLB3\nP25042\tROX1\nP25043\tPUP1\nP25044\tPTP1\nP25045\tLCB1\nP25046\tROX3\nP25087\tERG6\nP25293\tNAP1\nP25294\tSIS1\nP25296\tCNB1\nP25297\tPHO84\nP25298\tRNA14\nP25299\tRNA15\nP25300\tBUD5\nP25301\tRAD57\nP25302\tSWI4\nP25303\tSCJ1\nP25333\tSAT4\nP25336\tMSH3\nP25340\tERG4\nP25341\tKIN82\nP25342\tCDC10\nP25343\tRVS161\nP25344\tSTE50\nP25346\tGIT1\nP25353\tNPP1\nP25357\tSNT1\nP25358\tELO2\nP25359\tRRP43\nP25364\tHCM1\nP25368\tRRP7\nP25369\tLSB5\nP25373\tGRX1\nP25374\tNFS1\nP25375\tPRD1\nP25376\tAGP1\nP25377\tADH7\nP25378\tRHB1\nP25382\tRSA4\nP25384\tTY2B-C\nP25385\tBOS1\nP25386\tUSO1\nP25389\tKCC4\nP25441\tRPC53\nP25443\tRPS2\nP25451\tPUP3\nP25453\tDMC1\nP25454\tRAD51\nP25491\tYDJ1\nP25502\tPUT3\nP25515\tVMA3\nP25554\tSGF29\nP25555\tGBP2\nP25567\tSRO9\nP25573\tMGR1\nP25574\tEMC1\nP25576\tPOF1\nP25580\tPBN1\nP25582\tSPB1\nP25586\tKRR1\nP25588\tMRC1\nP25591\tVAC17\nP25604\tSTP22\nP25605\tILV6\nP25613\tADY2\nP25615\tPOL4\nP25618\tCWH43\nP25623\tSYP1\nP25627\tBUD23\nP25635\tPWP2\nP25637\tYIH1\nP25641\tATG15\nP25644\tPAT1\nP25646\tPTC6\nP25648\tSRB8\nP25651\tCSM1\nP25653\tFIG2\nP25655\tCDC39\nP25656\tCDC50\nP25693\tPCL2\nP25694\tCDC48\nP25719\tCPR3\nP25808\tSPB4\nP25846\tMSH1\nP25847\tMSH2\nP26188\tMGT1\nP26263\tPDC6\nP26309\tCDC20\nP26321\tRPL5\nP26364\tADK2\nP26370\tUGA3\nP26448\tBUB2\nP26449\tBUB3\nP26570\tPPZ1\nP26754\tRFA2\nP26755\tRFA3\nP26783\tRPS5\nP26784\tRPL16A\nP26785\tRPL16B\nP26786\tRPS7A\nP26793\tRAD27\nP27351\tAPL1\nP27466\tCMK1\nP27472\tGSY2\nP27476\tNSR1\nP27514\tPHO91\nP27515\tURK1\nP27614\tCPS1\nP27616\tADE1\nP27636\tCDC15\nP27637\tBUD14\nP27654\tTIP1\nP27680\tCOQ3\nP27692\tSPT5\nP27697\tCOQ8\nP27705\tMIG1\nP27796\tPOT1\nP27801\tPEP3\nP27809\tKRE2\nP27810\tKTR1\nP27825\tCNE1\nP27882\tERV1\nP27895\tCIN8\nP27999\tRPB9\nP28000\tRPC19\nP28004\tPRP45\nP28005\tPOP5\nP28007\tGAR1\nP28240\tICL1\nP28241\tIDH2\nP28263\tUBC8\nP28272\tURA1\nP28274\tURA7\nP28319\tCWP1\nP28320\tYJU2\nP28321\tYJU3\nP28495\tCAP1\nP28496\tLAC1\nP28519\tRAD14\nP28627\tIMP1\nP28707\tSBA1\nP28708\tPRR1\nP28737\tMSP1\nP28742\tKIP1\nP28743\tKIP2\nP28791\tSEC20\nP28795\tPEX3\nP28817\tEHD3\nP28834\tIDH1\nP29029\tCTS1\nP29055\tSUA7\nP29056\tBRF1\nP29295\tHRR25\nP29311\tBMH1\nP29340\tPEX4\nP29366\tBEM1\nP29453\tRPL8B\nP29461\tPTP2\nP29465\tCHS3\nP29468\tPAP1\nP29469\tMCM2\nP29496\tMCM5\nP29509\tTRR1\nP29539\tRIF1\nP29547\tCAM1\nP29703\tRAM2\nP29704\tERG9\nP29952\tPMI40\nP30283\tCLB5\nP30605\tITR1\nP30619\tSEC1\nP30620\tPSO2\nP30624\tFAA1\nP30656\tPRE2\nP30657\tPRE4\nP30665\tMCM4\nP30771\tNAM7\nP30775\tMRF1\nP30822\tCRM1\nP30902\tATP7\nP30952\tMLS1\nP31109\tSNC1\nP31111\tZIP1\nP31115\tDEG1\nP31116\tHOM6\nP31244\tRAD16\nP31373\tCYS3\nP31374\tPSK1\nP31376\tSWC3\nP31377\tSYN8\nP31378\tNTG1\nP31380\tFUN30\nP31382\tPMT2\nP31383\tTPD3\nP31384\tCCR4\nP31385\tDEP1\nP31412\tVMA5\nP31539\tHSP104\nP31688\tTPS2\nP31755\tOCH1\nP32074\tSEC21\nP32178\tARO7\nP32179\tMET22\nP32259\tSIN4\nP32266\tMGM1\nP32288\tGLN1\nP32316\tACH1\nP32318\tTHI4\nP32319\tPEP1\nP32323\tAGA1\nP32324\tEFT1; EFT2\nP32325\tDBF4\nP32327\tPYC2\nP32328\tDBF20\nP32329\tYPS1\nP32332\tOAC1\nP32333\tMOT1\nP32334\tMSB2\nP32335\tMSS51\nP32336\tNUD1\nP32337\tPSE1\nP32338\tRME1\nP32340\tNDI1\nP32342\tSRP21\nP32345\tPPH3\nP32347\tHEM12\nP32349\tRPC82\nP32350\tKNS1\nP32353\tERG3\nP32354\tMCM10\nP32356\tNTH1\nP32357\tAAR2\nP32361\tIRE1\nP32363\tSPT14\nP32364\tSMY1\nP32366\tVMA6\nP32367\tTFC1\nP32368\tSAC1\nP32377\tMVD1\nP32378\tCOQ2\nP32379\tPUP2\nP32380\tSPC110\nP32381\tARP2\nP32383\tPLC1\nP32386\tYBT1\nP32389\tMET4\nP32419\tMDH3\nP32432\tSFP1\nP32447\tASF1\nP32454\tAPE2\nP32457\tCDC3\nP32458\tCDC11\nP32461\tDPH2\nP32462\tERG24\nP32465\tHXT1\nP32466\tHXT3\nP32467\tHXT4\nP32468\tCDC12\nP32471\tEFB1\nP32472\tFPR2\nP32473\tPDB1\nP32474\tEUG1\nP32476\tERG1\nP32478\tHSP150\nP32479\tHIR1\nP32480\tHIR2\nP32481\tGCD11\nP32485\tHOG1\nP32486\tKRE6\nP32490\tMKK1\nP32491\tMKK2\nP32492\tMYO4\nP32494\tNGG1\nP32495\tNHP2\nP32497\tNIP1\nP32499\tNUP2\nP32500\tNDC1\nP32501\tGCD6\nP32502\tGCD7\nP32504\tCBF2\nP32505\tNAB2\nP32521\tPAN1\nP32523\tPRP19\nP32526\tKAR9\nP32527\tZUO1\nP32528\tDUR1,2\nP32529\tRPA12\nP32558\tSPT16\nP32561\tRPD3\nP32562\tCDC5\nP32563\tVPH1\nP32565\tRPN2\nP32566\tSMI1\nP32567\tPAH1\nP32569\tSRB4\nP32570\tSRB6\nP32571\tDOA4\nP32573\tSPS19\nP32578\tSIP1\nP32579\tSUA5\nP32580\tSUV3\nP32581\tIME2\nP32582\tCYS4\nP32584\tSTE14\nP32585\tSRB5\nP32588\tPUB1\nP32589\tSSE1\nP32591\tSWI3\nP32597\tSTH1\nP32598\tGLC7\nP32599\tSAC6\nP32600\tTOR2\nP32602\tSEC17\nP32603\tSPR1\nP32604\tFBP26\nP32605\tMUD1\nP32607\tRTG1\nP32609\tPEP7\nP32610\tVMA8\nP32614\tFRD1\nP32621\tGDA1\nP32622\tYEF1\nP32623\tUTR2\nP32626\tUTR4\nP32628\tRAD23\nP32629\tANP1\nP32639\tBRR2\nP32641\tRAD24\nP32642\tGRX4\nP32643\tTMT1\nP32644\tECM32\nP32657\tCHD1\nP32660\tDNF1\nP32768\tFLO1\nP32769\tHBS1\nP32771\tSFA1\nP32773\tTOA1\nP32774\tTOA2\nP32776\tTFB1\nP32783\tABD1\nP32784\tSCT1\nP32789\tALK2\nP32790\tSLA1\nP32791\tFRE1\nP32793\tYSC84\nP32794\tAFG2\nP32795\tYME1\nP32796\tCAT2\nP32797\tCDC13\nP32798\tCOT1\nP32799\tCOX13\nP32800\tPEX2\nP32801\tELM1\nP32802\tEMP70\nP32803\tEMP24\nP32807\tYKU70\nP32828\tSLX5\nP32829\tMRE11\nP32830\tTIM12\nP32832\tNPL6\nP32833\tORC2\nP32835\tGSP1\nP32838\tPPG1\nP32839\tBCS1\nP32842\tVMA11\nP32844\tSEC6\nP32849\tRAD5\nP32854\tPEP12\nP32855\tSEC8\nP32860\tNFU1\nP32861\tUGP1\nP32862\tRGT1\nP32863\tRAD54\nP32864\tMRS6\nP32867\tSSO1\nP32873\tBEM3\nP32874\tHFA1\nP32891\tDLD1\nP32892\tDRS1\nP32893\tTRS65\nP32895\tPRS1\nP32897\tTIM23\nP32898\tCYM1\nP32899\tIMP3\nP32900\tSKG6\nP32901\tPTR2\nP32905\tRPS0A\nP32906\tMNS1\nP32908\tSMC1\nP32910\tRPC34\nP32911\tSUI1\nP32912\tVAM7\nP32913\tVPS17\nP32914\tSPT4\nP32915\tSEC61\nP32916\tSRP101\nP32917\tSTE5\nP32939\tYPT7\nP32943\tCLB6\nP32944\tSWE1\nP33201\tMRT4\nP33202\tUFD4\nP33203\tPRP40\nP33296\tUBC6\nP33297\tRPT5\nP33298\tRPT3\nP33299\tRPT1\nP33300\tSUR1\nP33301\tXRS2\nP33302\tPDR5\nP33307\tCSE1\nP33308\tCSE2\nP33309\tDOM34\nP33310\tMDL1\nP33313\tCNS1\nP33314\tBUD2\nP33317\tDUT1\nP33322\tCBF5\nP33327\tGDH2\nP33328\tSNC2\nP33332\tSEC3\nP33333\tSLC1\nP33334\tPRP8\nP33338\tSLA2\nP33339\tTFC4\nP33399\tLHP1\nP33400\tRIM101\nP33401\tPGM1\nP33413\tDUR3\nP33416\tHSP78\nP33418\tLOS1\nP33419\tSPC29\nP33420\tNIP100\nP33421\tSDH3\nP33441\tMFT1\nP33442\tRPS1A\nP33734\tHIS7\nP33748\tMSN2\nP33751\tPAD1\nP33753\tTRM2\nP33754\tSEC66\nP33755\tNPL4\nP33760\tPEX6\nP33767\tWBP1\nP33775\tPMT1\nP33891\tTIP20\nP33892\tGCN1\nP33895\tNUF2\nP34077\tNIC96\nP34078\tLTV1\nP34087\tRPB7\nP34110\tVPS35\nP34111\tTFC3\nP34160\tSTO1\nP34161\tYOX1\nP34162\tSRB2\nP34163\tTGL1\nP34164\tSIP2\nP34167\tTIF3\nP34216\tEDE1\nP34217\tPIN4\nP34218\tSAS3\nP34219\tTOD6\nP34221\tPTC3\nP34223\tSHP1\nP34225\tYEL1\nP34226\tSKT5\nP34227\tPRX1\nP34230\tPXA2\nP34233\tASH1\nP34241\tURB1\nP34244\tHSL1\nP34247\tUTP11\nP34252\tSLD2\nP34730\tBMH2\nP34756\tFAB1\nP34758\tSCD5\nP34760\tTSA1\nP34761\tWHI3\nP34909\tMOT2\nP35056\tPEX5\nP35169\tTOR1\nP35177\tSPT7\nP35179\tSSS1\nP35180\tTOM20\nP35181\tAPS1\nP35182\tPTC1\nP35187\tSGS1\nP35189\tTAF14\nP35191\tMDJ1\nP35192\tMAC1\nP35193\tATG19\nP35194\tUTP20\nP35196\tRER2\nP35197\tGCS1\nP35200\tUPS2\nP35201\tMIF2\nP35203\tCTF13\nP35206\tCSG2\nP35207\tSKI2\nP35208\tSPT10\nP35688\tLRG1\nP35691\tTMA19\nP35718\tRPC25\nP35728\tMPE1\nP35729\tNUP120\nP35732\tDEF1\nP35734\tASK1\nP35817\tBDF1\nP35843\tHES1\nP35844\tKES1\nP35845\tSWH1\nP35997\tRPS27A\nP35999\tOCT1\nP36000\tAPL2\nP36003\tNNK1\nP36005\tKDX1\nP36006\tMYO3\nP36007\tSRY1\nP36009\tDHR2\nP36010\tYNK1\nP36012\tCSE4\nP36013\tMAE1\nP36014\tGPX1\nP36015\tYKT6\nP36016\tLHS1\nP36017\tVPS21\nP36018\tYPT52\nP36022\tDYN1\nP36024\tSIS2\nP36027\tMID2\nP36033\tFRE2\nP36035\tJEN1\nP36037\tDOA1\nP36041\tEAP1\nP36046\tMIA40\nP36047\tSDS22\nP36048\tSNU114\nP36049\tEBP2\nP36051\tMCD4\nP36057\tSRP102\nP36060\tMCR1\nP36068\tSHE2\nP36075\tCUE2\nP36076\tCAB3\nP36077\tSRX1\nP36081\tPSG1\nP36084\tMUD2\nP36088\t\nP36094\tSPC42\nP36095\tVPS24\nP36096\tTUL1\nP36100\tTFA1\nP36102\tPAN3\nP36104\tSWD2\nP36105\tRPL14A\nP36107\tAUR1\nP36108\tDID4\nP36112\tMIC60\nP36113\tHEL1\nP36115\tIRS4\nP36116\tVPS51\nP36117\tALY1\nP36119\tRQT4\nP36122\tBCH2\nP36123\tSAP190\nP36124\tSET3\nP36126\tSPO14\nP36130\tCAF4\nP36131\tSPC34\nP36132\tKAE1\nP36135\tUTH1\nP36136\tSHB17\nP36143\tGLG1\nP36146\tLAS1\nP36148\tGPT2\nP36149\tBET3\nP36152\tDRE2\nP36156\tECM4\nP36159\tTRZ1\nP36160\tRPF2\nP36161\tNUP133\nP36162\tDAD2\nP36163\tOMA1\nP36165\tTGL4\nP36170\tFLO10\nP36421\tTYS1\nP36531\tMRPL36\nP36775\tPIM1\nP37012\tPGM2\nP37020\tGEF1\nP37254\tABZ1\nP37291\tSHM2\nP37292\tSHM1\nP37296\tSTV1\nP37297\tSTT4\nP37298\tSDH4\nP37299\tQCR10\nP37303\tGLY1\nP37366\tCCL1\nP37370\tVRP1\nP37838\tNOP4\nP38009\tADE17\nP38011\tASC1\nP38013\tAHP1\nP38041\tBOI1\nP38042\tCDC27\nP38063\tPRS4\nP38069\tMNN2\nP38070\tYPK3\nP38071\tETR1\nP38074\tHMT1\nP38075\tPDX3\nP38077\tATP3\nP38080\tAKL1\nP38084\tBAP2\nP38085\tTAT1\nP38086\tRDH54\nP38088\tGRS1\nP38109\tATG42\nP38110\tTEL1\nP38111\tMEC1\nP38112\tMAK5\nP38115\tARA1\nP38116\tARL1\nP38121\tPOL12\nP38128\tSMP1\nP38129\tTAF5\nP38130\tKTR3\nP38132\tMCM7\nP38137\tPCS60\nP38138\tROT2\nP38139\tLDH1\nP38140\tERT1\nP38143\tGPX2\nP38144\tISW1\nP38146\tYPT10\nP38149\tDUG2\nP38153\tAPM3\nP38165\tRTG3\nP38169\tBNA4\nP38170\tBRN1\nP38174\tMAP2\nP38181\tNUP170\nP38182\tATG8\nP38198\tSTU1\nP38199\tHEK2\nP38203\tLSM2\nP38205\tNCL1\nP38207\tAPN2\nP38208\tPOP8\nP38211\tGPI18\nP38212\tRCR1\nP38217\tKAP104\nP38221\tCDS1\nP38225\tFAT1\nP38228\tTCM62\nP38236\tMUM2\nP38237\tUBP14\nP38238\tTRM7\nP38242\tALG14\nP38244\tPFF1\nP38247\tSLM4\nP38248\tECM33\nP38249\tRPG1\nP38250\tIST2\nP38251\tRFC5\nP38255\tRXT2\nP38257\tMMS4\nP38261\tEXO84\nP38262\tSIF2\nP38263\tVID24\nP38264\tPHO88\nP38265\tIML3\nP38270\tATG14\nP38272\tSHE3\nP38273\tCCZ1\nP38274\tHSL7\nP38283\tSLI15\nP38285\tAMN1\nP38286\tIFA38\nP38287\tCSH1\nP38289\tEXO5\nP38291\tPOP7\nP38295\tEHT1\nP38297\tFZO1\nP38298\tYPC1\nP38301\tGDT1\nP38304\tMED8\nP38307\tDER1\nP38310\tFTH1\nP38313\tAME1\nP38316\tATG12\nP38319\tTDP1\nP38323\tMCX1\nP38328\tARC40\nP38329\tVHC1\nP38332\tRRT2\nP38333\tENP1\nP38334\tTRS20\nP38336\tPOP4\nP38339\tRGD1\nP38340\tTAE1\nP38341\tMIC12\nP38342\tTSC10\nP38344\tREI1\nP38345\tSDH8\nP38348\tHSM3\nP38351\tPAF1\nP38352\tSAF1\nP38353\tSSH1\nP38356\tBSD2\nP38360\tPCA1\nP38361\tPHO89\nP38426\tTPS3\nP38427\tTSL1\nP38428\tCUE1\nP38429\tSAP30\nP38431\tTIF5\nP38439\tLEO1\nP38523\tMGE1\nP38555\tYPT31\nP38590\tMSG5\nP38604\tERG7\nP38615\tRIM11\nP38620\tPRS2\nP38623\tRCK2\nP38624\tPRE3\nP38626\tCBR1\nP38627\tURA8\nP38628\tPCM1\nP38629\tRFC3\nP38630\tRFC1\nP38631\tFKS1\nP38632\tMMS21\nP38633\tSOH1\nP38634\tSIC1\nP38637\tSTS1\nP38689\tPRS3\nP38691\tKSP1\nP38692\tKIC1\nP38695\tHXT5\nP38696\tARP1\nP38697\tIMD2\nP38700\tAPM2\nP38701\tRPS20\nP38703\tLAG1\nP38704\tSTP2\nP38710\tINM1\nP38711\tRPS27B\nP38712\tRRP3\nP38713\tOSH3\nP38715\tGRE3\nP38717\tSIP3\nP38719\tDBP8\nP38720\tGND1\nP38731\tARN1\nP38736\tGOS1\nP38741\tRIM4\nP38742\tNPR3\nP38753\tHSE1\nP38755\tOSH7\nP38757\tNEM1\nP38758\tTDA3\nP38764\tRPN1\nP38766\tRRM3\nP38768\tPIH1\nP38770\tBRL1\nP38778\tSMF2\nP38779\tCIC1\nP38781\tRSC30\nP38782\tMED6\nP38785\tGIC1\nP38786\tRPP1\nP38788\tSSZ1\nP38792\tRRP4\nP38793\tTRM5\nP38794\tPCL5\nP38797\tPTC7\nP38801\tLRP1\nP38803\tIPI1\nP38805\tRPF1\nP38806\tYNG2\nP38810\tSFB3\nP38811\tTRA1\nP38815\tYPT35\nP38817\tGGA2\nP38820\tUBA4\nP38821\tAPE4\nP38822\tBZZ1\nP38823\tDMA1\nP38825\tTOM71\nP38826\tORC6\nP38827\tSET1\nP38830\tNDT80\nP38838\tWSS1\nP38840\tARO9\nP38843\tCHS7\nP38850\tRTT107\nP38851\tLAM1\nP38853\tKEL1\nP38855\tPEX18\nP38856\tYAP1801\nP38857\tMPC2\nP38859\tDNA2\nP38862\tATG7\nP38863\tSPC97\nP38869\tSVP26\nP38873\tKOG1\nP38874\tIKI1\nP38875\tGPI16\nP38878\tLNP1\nP38879\tEGD2\nP38881\tNVJ1\nP38882\tUTP9\nP38883\tRIX1\nP38886\tRPN10\nP38888\tMNL1\nP38889\tSKN7\nP38891\tBAT1\nP38894\tFLO5\nP38902\tRPB11\nP38903\tRTS1\nP38907\tCHL4\nP38910\tHSP10\nP38911\tFPR3\nP38912\tTIF11\nP38915\tSPT8\nP38920\tMLH1\nP38922\tHRB1\nP38925\tSMF1\nP38928\tAXL2\nP38929\tPMC1\nP38930\tCKB2\nP38931\tSSN2\nP38932\tVPS45\nP38934\tBFR1\nP38953\tRAD55\nP38954\tIPT1\nP38956\tSNF11\nP38959\tVPS41\nP38960\tSTN1\nP38961\tRRP8\nP38967\tTAT2\nP38968\tSEC31\nP38970\tHAL5\nP38987\tTEM1\nP38989\tSMC2\nP38990\tSAK1\nP38991\tIPL1\nP38992\tSUR2\nP38993\tFET3\nP38994\tMSS4\nP38995\tCCC2\nP38996\tNAB3\nP38998\tLYS1\nP39001\tUME6\nP39002\tFAA3\nP39003\tHXT6\nP39004\tHXT7\nP39006\tPSD1\nP39007\tSTT3\nP39008\tPOP2\nP39009\tDUN1\nP39010\tAKR1\nP39011\tBEM4\nP39013\tEND3\nP39014\tMET30\nP39015\tSTM1\nP39016\tMPT5\nP39073\tSSN3\nP39081\tPCF11\nP39083\tRGA1\nP39104\tPIK1\nP39105\tPLB1\nP39107\tMNN9\nP39108\tPEX7\nP39109\tYCF1\nP39111\tVMA7\nP39112\tDSS1\nP39515\tTIM17\nP39516\tRPS14B\nP39517\tDHH1\nP39518\tFAA2\nP39520\tIFH1\nP39521\tFHL1\nP39522\tILV3\nP39524\tDRS2\nP39531\tRCY1\nP39533\tACO2\nP39538\tUBP12\nP39540\tELO1\nP39552\tMST28\nP39676\tYHB1\nP39678\tMBP1\nP39683\tNPT1\nP39685\tPOM152\nP39702\tVPS8\nP39704\tERP2\nP39705\tNUP60\nP39706\tSWD1\nP39707\tSEN34\nP39714\tBDH1\nP39717\tGPB2\nP39719\tFLC2\nP39720\tOAF1\nP39722\tGEM1\nP39723\tSPC72\nP39726\tGCV3\nP39727\tERV46\nP39729\tRBG1\nP39730\tFUN12\nP39731\tMTW1\nP39742\tSEC72\nP39743\tRVS167\nP39744\tNOC2\nP39875\tEXO1\nP39904\tVPS52\nP39923\tNPR2\nP39925\tAFG3\nP39926\tSSO2\nP39928\tSLN1\nP39929\tSNF7\nP39935\tTIF4631\nP39936\tTIF4632\nP39940\tRSP5\nP39943\tMIG3\nP39946\tPAC1\nP39952\tOXA1\nP39956\tRPH1\nP39958\tGDI1\nP39960\tBEM2\nP39962\tYCK3\nP39966\tPTC2\nP39968\tVAC8\nP39969\tBOI2\nP39976\tDLD3\nP39979\tHPA3\nP39984\tHAT2\nP39985\tPOL5\nP39986\tSPF1\nP39990\tSNU13\nP39993\tGEA2\nP39995\tEAF5\nP39997\tNPP2\nP39998\tEDC3\nP40009\tYND1\nP40010\tNUG1\nP40011\t\nP40013\tBIM1\nP40014\tSPC25\nP40015\tISC1\nP40016\tRPN3\nP40018\tSMB1\nP40021\tZRG8\nP40024\tARB1\nP40028\tYEN1\nP40032\tTPA1\nP40034\tJHD1\nP40046\tVTC1\nP40047\tALD5\nP40048\tPTP3\nP40054\tSER3\nP40055\tUTP7\nP40056\tGET2\nP40059\tDOT6\nP40061\tTSC11\nP40064\tNUP157\nP40065\tMAM1\nP40066\tGLE2\nP40068\tFLO8\nP40069\tKAP123\nP40070\tLSM4\nP40072\tSLX8\nP40073\tSHO1\nP40075\tSCS2\nP40078\tNSA2\nP40084\tRTR1\nP40086\tCOX15\nP40087\tDDI1\nP40089\tLSM5\nP40090\tSCC4\nP40091\tPEA2\nP40094\tCOG3\nP40096\tBUR6\nP40106\tGPP2\nP40107\tVRG4\nP40150\tSSB2\nP40152\tPPN2\nP40160\tRIO2\nP40161\tRTT106\nP40164\tPSY2\nP40167\tSLZ1\nP40186\tPCL7\nP40202\tCCS1\nP40204\tSMX2\nP40208\tGID8\nP40215\tNDE1\nP40217\tTIF34\nP40302\tPRE5\nP40303\tPRE6\nP40308\tTGL3\nP40316\tPDS1\nP40318\tSSM4\nP40319\tELO3\nP40327\tRPT2\nP40335\tPEP8\nP40339\tRFC4\nP40340\tYTA7\nP40341\tYTA12\nP40343\tVPS27\nP40344\tATG3\nP40345\tLRO1\nP40347\tLTP1\nP40348\tRFC2\nP40350\tALG5\nP40352\tRAD26\nP40353\tATF1\nP40356\tPGD1\nP40357\tSEC9\nP40358\tJEM1\nP40359\tPSF2\nP40360\tARG2\nP40362\tUTP18\nP40367\tLAS21\nP40368\tNUP82\nP40395\tRIC1\nP40414\tTPM2\nP40416\tATM1\nP40422\tRPC10\nP40438\tVTH1\nP40450\tBNR1\nP40453\tUBP7\nP40454\tRRD1\nP40457\tMLP2\nP40458\tATG32\nP40460\tNDC80\nP40462\tTMA108\nP40465\tCSM2\nP40466\tFKH1\nP40469\tMET18\nP40471\tAYR1\nP40472\tSIM1\nP40477\tNUP159\nP40479\tSDP1\nP40482\tSEC24\nP40484\tMOB1\nP40485\tSLM1\nP40487\tDPH1\nP40492\tFYV10\nP40494\tPRK1\nP40495\tLYS12\nP40498\tUTP25\nP40501\tAVT7\nP40505\tSDS3\nP40506\tCAB2\nP40507\tAIR1\nP40509\tSEC28\nP40510\tSER33\nP40515\tFIS1\nP40517\tYRB2\nP40526\tDFG10\nP40527\tNEO1\nP40530\tPKP1\nP40535\tCST6\nP40540\tEMC5\nP40541\tIRR1\nP40548\tSNL1\nP40553\tDOT5\nP40554\tURM1\nP40556\tYIA6\nP40557\tEPS1\nP40558\tCFD1\nP40559\tINP51\nP40562\tMPH1\nP40563\tAIM21\nP40564\tDJP1\nP40565\tIST3\nP40568\tDSN1\nP40571\tRPR2\nP40573\tMET28\nP40577\tMND2\nP40581\tHYR1\nP40693\tRLP7\nP40825\tALA1\nP40850\tMKT1\nP40851\tAXL1\nP40857\tPHS1\nP40917\tCIN5\nP40955\tCHS6\nP40956\tGTS1\nP40957\tMAD1\nP40958\tMAD2\nP40959\tMVP1\nP40961\tPHB1\nP40963\tSAS2\nP40968\tCDC40\nP40969\tCEP3\nP40970\tLCB2\nP40988\tFET4\nP40989\tGSC2\nP40991\tNOP2\nP40992\tRRN7\nP40993\tSNM1\nP40994\tARF3\nP41056\tRPL33B\nP41277\tGPP1\nP41318\tLST8\nP41338\tERG10\nP41543\tOST1\nP41546\tHAC1\nP41695\tBUB1\nP41697\tBUD6\nP41735\tCAT5\nP41800\tMMM1\nP41805\tRPL10\nP41807\tVMA13\nP41808\tSMK1\nP41809\tHKR1\nP41810\tSEC26\nP41811\tSEC27\nP41812\tPOP1\nP41813\tFKH2\nP41816\tOYE3\nP41821\tMID1\nP41832\tBNI1\nP41833\tIME4\nP41834\tUFE1\nP41835\tTHI6\nP41895\tTFG1\nP41896\tTFG2\nP41901\tSPR3\nP41903\tTES1\nP41909\tPXA1\nP41911\tGPD2\nP41920\tYRB1\nP41921\tGLR1\nP41939\tIDP2\nP41948\tMEP2\nP42073\tREF2\nP42835\tEGT2\nP42836\tPFA3\nP42837\tFIG4\nP42838\tLEM3\nP42839\tVNX1\nP42844\tZIM17\nP42845\tSTB1\nP42935\tELP2\nP42939\tMVB12\nP42945\tUTP10\nP42949\tPAM16\nP42951\tLSB6\nP43122\tQRI7\nP43123\tQRI1\nP43321\tSMD3\nP43497\tCWP2\nP43534\tTHI5\nP43535\tGCN20\nP43555\tEMP47\nP43558\tOTU1\nP43561\tFET5\nP43563\tMOB2\nP43564\tMIL1\nP43565\tRIM15\nP43567\tAGX1\nP43571\tBST1\nP43572\tEPL1\nP43573\tBUD27\nP43583\tBLM10\nP43585\tVTC2\nP43586\tLOC1\nP43587\tYPI1\nP43588\tRPN11\nP43593\tUBP6\nP43594\tMIC19\nP43601\tATG18\nP43603\tLSB3\nP43605\tECO1\nP43609\tRSC8\nP43616\tDUG1\nP43618\tCNN1\nP43633\tALK1\nP43635\tCIT3\nP43636\tALG2\nP43639\tCKB1\nP43682\tSFT1\nP45818\tROK1\nP45976\tFIP1\nP45978\tSCD6\nP46367\tALD4\nP46654\tRPS0B\nP46655\tGUS1\nP46669\tRPA43\nP46672\tARC1\nP46673\tNUP85\nP46674\tSAC3\nP46675\tSTU2\nP46676\tSUM1\nP46677\tTAF1\nP46678\tBDP1\nP46680\tAIP1\nP46681\tDLD2\nP46682\tAPL6\nP46943\tGUF1\nP46944\tTRS85\nP46946\tSAE2\nP46947\tBUD13\nP46948\tSKI6\nP46951\tYPP1\nP46957\tPOL31\nP46959\tGCD14\nP46962\tCTK2\nP46963\tCTK3\nP46964\tOST2\nP46971\tPMT4\nP46972\tIMP2\nP46984\tGON7\nP46985\tMNN11\nP46989\tATG27\nP46990\tRPL17B\nP46995\tSET2\nP47001\tCIS3\nP47002\tSSY5\nP47006\tRPA34\nP47008\tSFH5\nP47011\tGLG2\nP47013\tLCB3\nP47016\tNIT2\nP47017\tLSM1\nP47024\tTY4B-J\nP47025\tMDV1\nP47026\tGWT1\nP47027\tDPB11\nP47029\tALY2\nP47032\tPRY1\nP47033\tPRY3\nP47035\tNET1\nP47037\tSMC3\nP47039\tBNA3\nP47041\tBIT61\nP47043\tZAP1\nP47045\tTIM54\nP47047\tMTR4\nP47050\tRTT101\nP47054\tNUP192\nP47057\tSNX4\nP47058\tTAD2\nP47061\tVPS53\nP47068\tBBC1\nP47069\tMPS3\nP47074\tMAD3\nP47075\tVTC4\nP47076\tRPC17\nP47077\tNOP9\nP47082\tAVT1\nP47083\tMPP10\nP47093\tLSM8\nP47096\tBNA1\nP47098\tTY1B-JR1\nP47100\tTY1B-JR2\nP47102\tGEA1\nP47103\tCPR7\nP47104\tRAV1\nP47110\tPOL32\nP47112\tTAH11\nP47113\tBFA1\nP47114\tKCH1\nP47116\tPTK2\nP47119\tHAM1\nP47120\tLIA1\nP47122\tNPA3\nP47124\tHOC1\nP47128\tEAF6\nP47134\tBIR1\nP47136\tBUD4\nP47142\tVPS25\nP47143\tADO1\nP47154\tSTE24\nP47156\tJHD2\nP47158\tIBA57\nP47160\tENT3\nP47164\tSTR2\nP47168\tTTI2\nP47169\tMET5\nP47170\tIML1\nP47171\tHIR3\nP47176\tBAT2\nP47178\tDAN1\nP47190\tPMT3\nP47818\tCCC1\nP47821\tSSN8\nP47822\tSRB7\nP47912\tFAA4\nP47977\tTIS11\nP48016\tATH1\nP48164\tRPS7B\nP48231\tTCB2\nP48236\tGPC1\nP48237\tCCM1\nP48240\tMTR3\nP48360\tARH1\nP48363\tPAC10\nP48412\tUPF3\nP48415\tSEC16\nP48439\tOST3\nP48445\tBPL1\nP48510\tDSK2\nP48524\tBUL1\nP48558\tBXI1\nP48559\tYPT11\nP48561\tTRF5\nP48562\tCLA4\nP48563\tMON2\nP48566\tMSB3\nP48581\tRAD17\nP48582\tBRO1\nP48813\tGNP1\nP48836\tVMA10\nP48837\tNUP57\nP49017\tCOQ5\nP49018\tGPI8\nP49095\tGCV2\nP49166\tRPL37A\nP49334\tTOM22\nP49435\tAPT1\nP49573\tCTR1\nP49626\tRPL4B\nP49686\tNUP42\nP49687\tNUP145\nP49704\tPRP31\nP49723\tRNR4\nP49775\tHNT2\nP49955\tHSH155\nP49956\tCTF18\nP49957\tTRM9\nP50076\tDIE2\nP50079\tHSV2\nP50082\tAMA1\nP50085\tPHB2\nP50087\tMIC26\nP50090\tKEL2\nP50091\tPEX21\nP50094\tIMD4\nP50095\tIMD3\nP50101\tUBP15\nP50102\tUBP8\nP50105\tTAF4\nP50106\tRPA14\nP50107\tGLO1\nP50108\tMNN10\nP50110\tSAM37\nP50111\tZDS1\nP50264\tFMS1\nP50275\tASE1\nP50623\tUBC9\nP50861\tRIB4\nP50874\tORC5\nP50875\tSPT20\nP50942\tINP52\nP50945\tMIC27\nP50947\tPHO23\nP51402\tRPL37B\nP51601\tFOL2\nP51862\tROM2\nP51979\tHFM1\nP51996\tYPT32\nP52286\tSKP1\nP52488\tUBA2\nP52489\tPYK2\nP52490\tUBC13\nP52491\tUBC12\nP52553\tYKE2\nP52593\tNUP188\nP52870\tSBH1\nP52871\tSBH2\nP52891\tNUP84\nP52910\tACS2\nP52917\tVPS4\nP52920\tNBP35\nP52960\tPIP2\nP53008\tCWH41\nP53010\tPAN2\nP53011\tSEH1\nP53012\tSCS3\nP53035\tMIG2\nP53037\tPSD2\nP53038\tTEL2\nP53039\tYIP1\nP53040\tTAF6\nP53043\tPPT1\nP53044\tUFD1\nP53045\tERG25\nP53048\tMAL11\nP53049\tYOR1\nP53051\tIMA1\nP53061\tZIP2\nP53063\tRAI1\nP53064\tRTF1\nP53067\tKAP114\nP53068\tDOC1\nP53076\tVID30\nP53079\tCOG1\nP53082\tBOL2\nP53083\tMDM34\nP53086\tKIP3\nP53088\tNCS6\nP53090\tARO8\nP53091\tMCM6\nP53093\tYIP4\nP53095\tDSD1\nP53096\tHOS2\nP53101\tSTR3\nP53104\tATG1\nP53109\tAIM14\nP53112\tPEX14\nP53114\tNUT1\nP53115\tINO80\nP53119\tHUL5\nP53127\tSNT2\nP53129\tMON1\nP53131\tPRP43\nP53135\tSLD3\nP53137\tCUE3\nP53140\tRMD9\nP53141\tMLC1\nP53144\tYGK1\nP53145\tLSG1\nP53146\tUSE1\nP53148\tSPC105\nP53152\tMMS2\nP53154\tGUP1\nP53157\tMPC1\nP53159\tMPS2\nP53163\tMNP1\nP53164\tNPY1\nP53165\tSGF73\nP53166\tMRH4\nP53168\tDUO1\nP53170\tPKP2\nP53173\tERV14\nP53176\tMST27\nP53178\tALG13\nP53184\tPNC1\nP53191\tPIB2\nP53192\tGET1\nP53193\tJAC1\nP53195\tCOG7\nP53196\tRPN14\nP53197\tCDH1\nP53199\tERG26\nP53201\tSWC4\nP53202\tCUL3\nP53204\tNMA2\nP53207\tSNU71\nP53208\tEAT1\nP53218\tPOP6\nP53223\tCAX4\nP53224\tORM1\nP53230\tTAM41\nP53236\tRSC1\nP53238\tPEF1\nP53250\tTWF1\nP53251\tSLX9\nP53252\tPIL1\nP53254\tUTP22\nP53255\tDRN1\nP53256\tRRP46\nP53259\tPCP1\nP53261\tNOP7\nP53262\tVOA1\nP53264\tCLD1\nP53267\tDAM1\nP53271\tCOG2\nP53276\tUTP8\nP53277\tSYF2\nP53281\tLSB1\nP53286\tBTN2\nP53290\tGTR2\nP53294\tPUS6\nP53296\tATF2\nP53297\tPBP1\nP53298\tOKP1\nP53299\tTIM13\nP53301\tCRH1\nP53303\tZPR1\nP53309\tYAP1802\nP53311\tMPC3\nP53314\tCPD1\nP53317\tNOP19\nP53318\tCOQ6\nP53323\tBUD32\nP53324\tSAY1\nP53327\tSLH1\nP53330\tRTT102\nP53334\tSCW4\nP53335\tPXR1\nP53378\tTUB4\nP53379\tMKC7\nP53397\tOGG1\nP53507\tTOM7\nP53538\tSSU72\nP53540\tSPC98\nP53541\tSPO1\nP53549\tRPT4\nP53550\tDCP2\nP53551\tHHO1\nP53552\tTHO2\nP53598\tLSC1\nP53599\tSSK2\nP53604\tMSO1\nP53615\tNCE103\nP53616\tSUN4\nP53617\tNRD1\nP53622\tCOP1\nP53632\tPAP2\nP53633\tYIP3\nP53685\tHST1\nP53686\tHST2\nP53687\tHST3\nP53688\tHST4\nP53691\tCPR6\nP53720\tSMM1\nP53721\tRCF2\nP53722\tATP23\nP53725\tMPP6\nP53731\tARC35\nP53734\tDBP6\nP53738\tTRM112\nP53739\tFPK1\nP53740\t\nP53741\tBRE5\nP53742\tNOG2\nP53743\tESF2\nP53746\tFRE4\nP53753\tDSE4\nP53759\tDUS1\nP53769\tCWC24\nP53829\tCAF40\nP53832\tWSC2\nP53833\tPOP3\nP53838\tBOR1\nP53839\tGOR1\nP53840\tTOF1\nP53844\tPDR17\nP53845\tYIF1\nP53846\tLTO1\nP53847\tDSL1\nP53848\tFOL1\nP53853\tVPS75\nP53855\tATG2\nP53858\tBNI4\nP53859\tCSL4\nP53860\tPDR16\nP53865\tCNM67\nP53866\tSQS1\nP53867\tATG4\nP53868\tALG9\nP53871\tDUG3\nP53872\t\nP53874\tUBP10\nP53877\tIPI3\nP53879\tRHO5\nP53886\tAPC1\nP53890\tBNI5\nP53893\tRIA1\nP53894\tCBK1\nP53895\tASI2\nP53896\tPGA1\nP53897\tIGO1\nP53899\tCUZ1\nP53901\tINN1\nP53904\tALF1\nP53905\tLSM7\nP53909\tAAH1\nP53911\tEAF7\nP53914\tKRE33\nP53915\tNRK1\nP53917\tFAR11\nP53919\tNAF1\nP53920\tNMA111\nP53923\tNCS2\nP53924\tDMA2\nP53927\tNOP15\nP53930\tYAF9\nP53933\tAPP1\nP53939\tNIS1\nP53940\tAPJ1\nP53941\tIMP4\nP53942\tRNH201\nP53950\tVAC7\nP53951\tCOG5\nP53954\tALG11\nP53955\tSLM2\nP53959\tCOG6\nP53965\tSIW14\nP53968\tCRZ1\nP53969\tSAM50\nP53972\tRCM1\nP53973\tHDA1\nP53974\tARK1\nP53978\tHEF3\nP53981\tPYP1\nP53983\tASI3\nP54000\tSUB1\nP54003\tSUR7\nP54070\tKTR6\nP54074\tASI1\nP54113\tADE16\nP54115\tALD6\nP54199\tMPS1\nP54780\tRPL15B\nP54781\tERG5\nP54783\tALO1\nP54784\tORC1\nP54785\tMOT3\nP54786\tZDS2\nP54787\tVPS9\nP54790\tORC3\nP54791\tORC4\nP54837\tERV25\nP54854\tHXT15\nP54857\tTGL2\nP54860\tUFD2\nP54861\tDNM1\nP54862\tHXT11\nP54867\tSLG1\nP54999\tSMX3\nP57743\tLSM3\nP60010\tACT1\nP61829\tOLI1\nP61830\tHHT1; HHT2\nP62651\tERI1\nP69771\tDID2\nP69850\tDAD3\nP69851\tDAD4\nP69852\tHSK3\nP80210\tADE12\nP80428\tARP4\nP80667\tPEX13\nP80967\tTOM5\nP81449\tTIM11\nP81450\tATP18\nP87108\tTIM10\nP89102\tSEC5\nP89105\tCTR9\nQ00055\tGPD1\nQ00245\tRHO3\nQ00246\tRHO4\nQ00362\tCDC55\nQ00381\tAPS2\nQ00402\tNUM1\nQ00416\tSEN1\nQ00539\tNAM8\nQ00578\tSSL2\nQ00582\tGTR1\nQ00618\tBET4\nQ00684\tCDC14\nQ00711\tSDH1\nQ00764\tTPS1\nQ00772\tSLT2\nQ00776\tAPM1\nQ00816\tREG1\nQ00916\tSNP1\nQ00947\tSTP1\nQ00955\tACC1\nQ01080\tRPA49\nQ01159\tCEG1\nQ01217\tARG5,6\nQ01329\tPTA1\nQ01389\tBCK1\nQ01448\tHPC2\nQ01454\tCTF4\nQ01476\tUBP2\nQ01477\tUBP3\nQ01519\tCOX12\nQ01532\tLAP3\nQ01560\tNPL3\nQ01574\tACS1\nQ01589\tSED1\nQ01590\tSED5\nQ01649\tCIK1\nQ01662\tMAP1\nQ01722\tGCR2\nQ01852\tTIM44\nQ01855\tRPS15\nQ01896\tENA2\nQ01919\tKIN4\nQ01926\tMRS2\nQ01939\tRPT6\nQ02046\tMTD1\nQ02100\tSKO1\nQ02159\tUBC7\nQ02199\tNUP49\nQ02201\tOSH6\nQ02205\tMEH1\nQ02206\tRSC4\nQ02207\tFOX2\nQ02256\tYVH1\nQ02260\tSMD1\nQ02326\tRPL6A\nQ02336\tADA2\nQ02354\tUTP6\nQ02455\tMLP1\nQ02457\tTBF1\nQ02486\tABF2\nQ02555\tRNT1\nQ02574\tMEC3\nQ02629\tNUP100\nQ02630\tNUP116\nQ02642\tEGD1\nQ02647\tDYN2\nQ02685\tRMI1\nQ02724\tULP1\nQ02725\tVTC3\nQ02732\tCTF19\nQ02733\tIRC15\nQ02767\tVPS28\nQ02773\tRPM2\nQ02774\tSHR3\nQ02775\tSLU7\nQ02776\tTIM50\nQ02784\tGRX5\nQ02785\tPDR12\nQ02792\tRAT1\nQ02793\tSKI8\nQ02794\tSTD1\nQ02795\tSWP1\nQ02804\tARL3\nQ02805\tROD1\nQ02821\tSRP1\nQ02884\tELP4\nQ02887\tATG21\nQ02888\tINA17\nQ02890\tPNG1\nQ02892\tNOG1\nQ02896\tYDC1\nQ02908\tELP3\nQ02931\tNAN1\nQ02933\tRNY1\nQ02939\tTFB2\nQ02948\tVPS30\nQ02950\tMRP51\nQ03010\tUME1\nQ03012\tSPP1\nQ03018\tESP1\nQ03020\tISU1\nQ03034\tFDC1\nQ03048\tCOF1\nQ03063\tDIG1\nQ03067\tSGF11\nQ03071\tELC1\nQ03081\tMET31\nQ03096\tEST3\nQ03103\tERO1\nQ03124\tRSC9\nQ03125\tNRG1\nQ03144\tSNO1\nQ03148\tSNZ1\nQ03162\tMUB1\nQ03178\tPIR1\nQ03180\tPIR3\nQ03195\tRLI1\nQ03213\tHOT1\nQ03262\tPRM15\nQ03280\tTOM1\nQ03290\tTFB3\nQ03305\tRMT2\nQ03308\tVPS16\nQ03322\tTLG1\nQ03323\tSDC1\nQ03330\tGCN5\nQ03337\tTRS31\nQ03373\tDIG2\nQ03388\tVPS72\nQ03390\tVPS60\nQ03406\tSLD5\nQ03407\tPKH1\nQ03429\tMZM1\nQ03433\tVPS71\nQ03434\tTY1B-ML2\nQ03435\tNHP10\nQ03455\tMSC2\nQ03465\tRPN4\nQ03466\tEBS1\nQ03494\tTY2B-DR2\nQ03497\tSTE20\nQ03503\tMAK3\nQ03529\tSCS7\nQ03532\tHAS1\nQ03533\tTDA1\nQ03554\tGOT1\nQ03557\tHER2\nQ03558\tOYE2\nQ03612\tTY1B-ER1\nQ03619\tTY1B-ER2\nQ03630\tBET5\nQ03631\tWAR1\nQ03640\tTCB3\nQ03649\tMGL2\nQ03654\tCEF1\nQ03655\tGAS3\nQ03656\tSKY1\nQ03660\tTRS130\nQ03674\tPLB2\nQ03677\tADI1\nQ03687\tANY1\nQ03690\tCLU1\nQ03691\tROT1\nQ03702\tCCE1\nQ03705\tCGI121\nQ03713\tRCF1\nQ03714\tUSA1\nQ03723\tOST6\nQ03758\tBUL2\nQ03761\tTAF12\nQ03768\tGIR2\nQ03769\tENT5\nQ03771\tACL4\nQ03774\tTRM82\nQ03778\tFMN1\nQ03784\tTRS23\nQ03785\tVHS1\nQ03790\tNUP53\nQ03818\tATG16\nQ03833\tGIS1\nQ03834\tMSH6\nQ03835\tGRX3\nQ03855\tTY1B-DR1\nQ03862\tARX1\nQ03868\tSPO71\nQ03897\tMTC5\nQ03898\tFIN1\nQ03920\tMTQ2\nQ03921\tDOP1\nQ03940\tRVB1\nQ03941\tCAB5\nQ03944\tVPS64\nQ03954\tSPC19\nQ03957\tCTK1\nQ03973\tHMO1\nQ04002\tSCC2\nQ04003\tSAS4\nQ04013\tYHM2\nQ04048\tSYF1\nQ04049\tRAD30\nQ04053\tSNX41\nQ04062\tRPN9\nQ04067\tTIF35\nQ04080\tGPI17\nQ04082\tGPI19\nQ04087\tLRS4\nQ04089\tDOT1\nQ04110\tECM11\nQ04119\tPPN1\nQ04120\tTSA2\nQ04121\tNHX1\nQ04149\tMUS81\nQ04175\tSXM1\nQ04177\tUTP5\nQ04178\tHPT1\nQ04179\tURH1\nQ04195\tSIZ1\nQ04214\tTY1B-MR1\nQ04217\tECM16\nQ04226\tTAF11\nQ04228\tUBX2\nQ04235\tTRM12\nQ04264\tPDS5\nQ04272\tVPS20\nQ04305\tUTP15\nQ04307\tRPC11\nQ04311\tVMS1\nQ04322\tGYL1\nQ04338\tVTI1\nQ04344\tHNT1\nQ04359\tSPO20\nQ04364\tPEX9\nQ04370\tPEX12\nQ04371\t\nQ04373\tPUF6\nQ04377\tLCD1\nQ04396\tLPP1\nQ04401\tSDH7\nQ04409\tEMI2\nQ04410\tGRH1\nQ04432\tHSP31\nQ04433\tFIT1\nQ04437\tYKU80\nQ04439\tMYO5\nQ04458\tHFD1\nQ04461\tEUC1\nQ04472\tMGR3\nQ04477\tSPC24\nQ04491\tSEC13\nQ04493\tGIM5\nQ04500\tUTP14\nQ04511\tUFO1\nQ04601\tAPC4\nQ04603\tDPB4\nQ04629\tSWF1\nQ04636\tPOB3\nQ04638\tITT1\nQ04651\tERV41\nQ04659\tCSM3\nQ04660\tERB1\nQ04670\tTY1B-MR2\nQ04673\tSSL1\nQ04693\tRSE1\nQ04705\tPRM6\nQ04711\tTY1B-ML1\nQ04728\tARG7\nQ04739\tGAL83\nQ04746\tKAR5\nQ04749\tAVO2\nQ04779\tRCO1\nQ04781\tRKR1\nQ04839\tGFD1\nQ04847\tROY1\nQ04868\tELP6\nQ04921\tSPR28\nQ04924\tGTB1\nQ04947\tRTN1\nQ04951\tSCW10\nQ04958\tNTE1\nQ04964\tSML1\nQ05016\t\nQ05021\tTAF7\nQ05022\tRRP5\nQ05027\tTAF9\nQ05029\tBCH1\nQ05031\tDFG5\nQ05080\tHOF1\nQ05123\tARP9\nQ05164\tHPF1\nQ05166\tASM4\nQ05359\tERP1\nQ05471\tSWR1\nQ05515\tSVF1\nQ05521\tDPP1\nQ05533\tINM2\nQ05549\tHRQ1\nQ05567\tDPL1\nQ05568\tPEX10\nQ05580\tHEL2\nQ05583\tCIA1\nQ05636\tRRP45\nQ05775\tHCR1\nQ05776\tUPS1\nQ05779\tCOQ9\nQ05785\tENT2\nQ05787\tHRD3\nQ05789\tATG38\nQ05871\tECI1\nQ05900\tYHC1\nQ05902\tECM38\nQ05919\tVPS38\nQ05930\tMDM30\nQ05931\tSSQ1\nQ05946\tUTP13\nQ05949\tBUR2\nQ05958\tECM22\nQ05979\tBNA5\nQ06010\tSTE23\nQ06032\tCST9\nQ06053\tDUS3\nQ06058\tSEI1\nQ06063\tDUS4\nQ06078\tUTP21\nQ06096\tCOG4\nQ06102\tYTH1\nQ06106\tMRD1\nQ06132\tSGD1\nQ06135\tGAS2\nQ06142\tKAP95\nQ06143\tDIC1\nQ06144\tORM2\nQ06147\tLCB5\nQ06148\tNEJ1\nQ06151\tDCS1\nQ06156\tYCS4\nQ06159\tATG39\nQ06160\tSPH1\nQ06163\tEST2\nQ06164\tMMS22\nQ06168\tSFH1\nQ06178\tNMA1\nQ06204\tNGK1\nQ06205\tFPR4\nQ06211\tMMS1\nQ06213\tNUT2\nQ06217\tSMD2\nQ06218\tDBP9\nQ06224\tYSH1\nQ06263\tVTA1\nQ06266\tTOS4\nQ06287\tEMG1\nQ06321\tATG26\nQ06324\tMMR1\nQ06337\tEAF1\nQ06339\tTFC6\nQ06340\tESC2\nQ06344\tESF1\nQ06346\tKEI1\nQ06385\tVPS74\nQ06389\tFRQ1\nQ06390\tPHO92\nQ06406\tLSM6\nQ06408\tARO10\nQ06409\tDCK1\nQ06410\tATG17\nQ06411\tSPP382\nQ06440\tCRN1\nQ06449\tPIN3\nQ06488\tRSC2\nQ06489\tMRI1\nQ06493\tYLH47\nQ06504\tNAT3\nQ06505\tSPN1\nQ06506\tRRP9\nQ06508\tLOA1\nQ06510\tTAZ1\nQ06512\tNOC4\nQ06522\t\nQ06541\tARV1\nQ06549\tCDD1\nQ06551\tERF2\nQ06554\tIRC20\nQ06580\tMLC2\nQ06592\tHPA2\nQ06593\tOPT2\nQ06596\tARR1\nQ06598\tARR3\nQ06604\tBSP1\nQ06623\tHDA3\nQ06625\tGDB1\nQ06628\tATG13\nQ06629\tHDA2\nQ06630\tMHR1\nQ06631\tBFR2\nQ06632\tCFT1\nQ06639\tRSC3\nQ06648\tGIC2\nQ06651\tPIB1\nQ06671\tATG23\nQ06675\tMCM21\nQ06676\tYFT2\nQ06677\tSWA2\nQ06679\tUTP4\nQ06680\tYCG1\nQ06681\tYSP2\nQ06685\tVIP1\nQ06696\tVPS36\nQ06697\tCDC73\nQ06703\tCDA2\nQ06704\tIMH1\nQ06705\tCSR1\nQ06706\tIKI3\nQ06708\tVAC14\nQ06810\tOPY2\nQ06817\tGRS2\nQ06833\tNVJ2\nQ06836\tSYT1\nQ07084\tSSK1\nQ07350\tPRP11\nQ07381\tTSR1\nQ07418\tPEX19\nQ07442\tBDF2\nQ07457\tBRE1\nQ07468\tVAM6\nQ07471\tTHI3\nQ07478\tSUB2\nQ07508\tLUC7\nQ07528\tATG20\nQ07532\tIWR1\nQ07533\tCYK3\nQ07540\tYFH1\nQ07551\t\nQ07560\tCRD1\nQ07648\tDTD1\nQ07657\tSHS1\nQ07688\tYPD1\nQ07732\tADY3\nQ07791\tTY2B-DR3\nQ07793\tTY1B-DR4\nQ07794\tRTT109\nQ07800\tPSR1\nQ07804\tYEH1\nQ07807\tPUF3\nQ07821\tISA1\nQ07824\tTPO1\nQ07830\tGPI13\nQ07845\tGRC3\nQ07878\tVPS13\nQ07879\tATG10\nQ07896\tNOC3\nQ07913\tNSE1\nQ07914\tPAM18\nQ07915\tRLP24\nQ07921\tTEN1\nQ07923\tLOT6\nQ07930\tPML1\nQ07938\tMEU1\nQ07950\tYEH2\nQ07963\tUBR2\nQ08001\tLAM6\nQ08004\tBUD20\nQ08032\tCDC45\nQ08096\tRCL1\nQ08108\tPLB3\nQ08109\tHRD1\nQ08144\tTLG2\nQ08162\tDIS3\nQ08179\tMDM38\nQ08193\tGAS5\nQ08204\tSMC5\nQ08214\tNTG2\nQ08215\tPEX15\nQ08217\tPSK2\nQ08218\tLDS2\nQ08220\tGSH2\nQ08224\tTHI20\nQ08229\tNBA1\nQ08230\tSDH5\nQ08231\tTHP1\nQ08235\tBRX1\nQ08236\tAVO1\nQ08245\tZEO1\nQ08273\tHRT1\nQ08278\tMED7\nQ08281\tRTC1\nQ08282\tPPM2\nQ08285\tRRP40\nQ08387\tDNL4\nQ08412\tCUE5\nQ08417\tRSB1\nQ08438\tVHS3\nQ08444\tNOB1\nQ08446\tSGT1\nQ08448\tLPL1\nQ08457\tSLD7\nQ08465\tYNG1\nQ08484\tGYP1\nQ08490\tSGO1\nQ08491\tSKI7\nQ08492\tBUD21\nQ08496\tDIA2\nQ08548\tALE1\nQ08550\tMPC54\nQ08558\tDCI1\nQ08562\tULS1\nQ08581\tSLK19\nQ08601\tMCA1\nQ08641\tABP140\nQ08645\tMET7\nQ08647\tPUS7\nQ08649\tESA1\nQ08650\tDGA1\nQ08651\tENV9\nQ08683\tAPC5\nQ08685\tCLP1\nQ08689\tNAT5\nQ08702\tHNT3\nQ08723\tRPN8\nQ08747\tUAF30\nQ08749\tTIM18\nQ08754\tBUD7\nQ08760\tRAX1\nQ08773\tISW2\nQ08826\tSNX3\nQ08831\tVTS1\nQ08886\tGPB1\nQ08887\tNDD1\nQ08905\tFRE3\nQ08920\tCBC2\nQ08921\tTCO89\nQ08923\tCTI6\nQ08924\tRTT10\nQ08931\tPRM3\nQ08949\tDDC1\nQ08951\tAPL5\nQ08955\tCSM4\nQ08959\tPGC1\nQ08960\tTYW1\nQ08962\tNIP7\nQ08965\tBMS1\nQ08967\tFLC1\nQ08968\tFMP40\nQ08972\tNEW1\nQ08975\tTHI21\nQ08985\tSAM4\nQ08986\tSAM3\nQ08992\tHSP32\nQ10740\tLAP2\nQ12001\tALG6\nQ12003\tENV7\nQ12006\tPFA4\nQ12009\tTRM8\nQ12017\tPLP2\nQ12018\tCDC53\nQ12019\tMDN1\nQ12024\tYTM1\nQ12030\tTAF10\nQ12038\tSRO7\nQ12039\tHMI1\nQ12041\tMET32\nQ12043\tTGL5\nQ12046\tCWC2\nQ12050\tELG1\nQ12051\tBTS1\nQ12052\tTGS1\nQ12055\tFAP7\nQ12060\tHFI1\nQ12063\tNUS1\nQ12068\tGRE2\nQ12071\tVPS54\nQ12080\tNOP53\nQ12088\tTY1B-LR1\nQ12092\tATG29\nQ12093\tSLM3\nQ12094\tTSR3\nQ12098\tSLX4\nQ12099\tFAL1\nQ12100\tRTK1\nQ12106\tMCP1\nQ12112\tTY1B-NL1\nQ12113\tTY2B-OR1\nQ12114\tCHS5\nQ12118\tSGT2\nQ12123\tDCS2\nQ12124\tMED2\nQ12127\tCCW12\nQ12136\tSAS10\nQ12141\tTY1B-GR1\nQ12142\tATG9\nQ12146\tPSF3\nQ12149\tRRP6\nQ12150\tCSF1\nQ12151\tUPC2\nQ12154\tGET3\nQ12157\tAPC11\nQ12158\tMCD1\nQ12166\tLEU9\nQ12168\tACF2\nQ12173\tTY3A-G\nQ12176\tMAK21\nQ12178\tFCY1\nQ12181\tTAH18\nQ12184\tYAH1\nQ12186\tMSL5\nQ12188\tREC8\nQ12191\tBUG1\nQ12193\tTY1B-BR\nQ12196\tRIO1\nQ12198\tHSU1\nQ12206\tWTM2\nQ12207\tNCE102\nQ12208\tUSB1\nQ12211\tPUS1\nQ12213\tRPL7B\nQ12216\tNFI1\nQ12220\tDIP2\nQ12223\tRAD59\nQ12224\tRLM1\nQ12229\tUBX3\nQ12230\tLSP1\nQ12236\tPKH2\nQ12241\tVAM3\nQ12246\tLCB4\nQ12248\tDAD1\nQ12250\tRPN5\nQ12255\tNYV1\nQ12256\tTPO4\nQ12262\tMCM16\nQ12263\tGIN4\nQ12265\tPRS5\nQ12267\tSMC4\nQ12269\tTY1B-GR2\nQ12271\tINP53\nQ12273\tTY1B-OL\nQ12277\tRRP42\nQ12280\tIQG1\nQ12284\tERV2\nQ12285\tMDY2\nQ12287\tCOX17\nQ12292\tATG34\nQ12297\tTAF3\nQ12300\tRGT2\nQ12303\tYPS3\nQ12305\tRDL1\nQ12306\tSMT3\nQ12309\tCLF1\nQ12311\tNTO1\nQ12315\tGLE1\nQ12316\tTY1B-GR3\nQ12317\tMSB4\nQ12321\tMED1\nQ12324\tYVC1\nQ12328\tTIM22\nQ12330\tSME1\nQ12333\tFRE7\nQ12334\tSCM3\nQ12337\tTY2B-GR1\nQ12339\tUTP23\nQ12341\tHAT1\nQ12343\tMED4\nQ12344\tGYP5\nQ12349\tATP14\nQ12355\tPST1\nQ12361\tGPR1\nQ12362\tRIB2\nQ12363\tWTM1\nQ12365\tBBP1\nQ12366\tNDJ1\nQ12373\tHIF1\nQ12377\tRPN6\nQ12379\tSWM1\nQ12380\tATG5\nQ12382\tDGK1\nQ12383\tTRM13\nQ12386\tARP8\nQ12389\tDBP10\nQ12396\tEMP46\nQ12400\tTRM10\nQ12402\tYOP1\nQ12404\tMPD1\nQ12406\tARP7\nQ12411\tSPO21\nQ12414\tTY1B-PL\nQ12416\tWHI5\nQ12417\tPRP46\nQ12421\tATG31\nQ12425\tISA2\nQ12429\tDPH6\nQ12432\tEAF3\nQ12438\tGRX6\nQ12440\tAPC2\nQ12443\tRTN2\nQ12445\tPOM34\nQ12446\tLAS17\nQ12449\tAHA1\nQ12451\tOSH2\nQ12452\tERG27\nQ12457\tNSI1\nQ12460\tNOP56\nQ12461\tRRD2\nQ12462\tPEX11\nQ12463\tTRM11\nQ12464\tRVB2\nQ12465\tRAX2\nQ12466\tTCB1\nQ12468\tRRI1\nQ12469\tSKM1\nQ12472\tTY2B-DR1\nQ12473\tFRE6\nQ12476\tAIR2\nQ12481\tRRP36\nQ12482\tAGC1\nQ12483\tSNF8\nQ12488\tPSF1\nQ12490\tTY1B-BL\nQ12491\tTY2B-B\nQ12494\tKCS1\nQ12495\tRLF2\nQ12499\tNOP58\nQ12501\tTY2B-OR2\nQ12502\tLDB19\nQ12505\tSKS1\nQ12508\tRMD5\nQ12509\tARP6\nQ12511\tPTC5\nQ12514\tNOT5\nQ12517\tDCP1\nQ12518\tENT1\nQ12522\tTIF6\nQ12524\tPCD1\nQ12527\tATG11\nQ12530\tRMP1\nQ12532\tRQC2\nQ12674\tDNF3\nQ12675\tDNF2\nQ12680\tGLT1\nQ12691\tENA5\nQ12692\tHTZ1\nQ12697\tYPK9\nQ12734\tCSR2\nQ12745\tSEC39\nQ12746\tPGA3\nQ12748\tCTF3\nQ12749\tSMC6\nQ12754\tRRP12\nQ3E754\tRPS21B\nQ3E757\tRPL11B\nQ3E772\tLSO2\nQ3E792\tRPS25A\nQ3E793\tBOL1\nQ3E7B6\tVMA9\nQ3E7X9\tRPS28A\nQ3E840\tKTI11\nQ3E846\tCOA6\nQ6Q547\tNOP10\nQ6WNK7\tSUS1\nQ7LHG5\tTY3B-I\nQ92316\tOST5\nQ92317\tNCB2\nQ92325\tLAG2\nQ92328\tMDM12\nQ92331\tVPS5\nQ92393\tTY1B-OR\nQ96VH5\tMIC10\nQ99176\tSRN2\nQ99190\tTSC13\nQ99207\tNOP14\nQ99210\t\nQ99216\tPNO1\nQ99219\tTY3A-I\nQ99220\tYOS9\nQ99222\tAFI1\nQ99231\tTY1B-DR3\nQ99257\tMEX67\nQ99258\tRIB3\nQ99260\tYPT6\nQ99271\tNHA1\nQ99278\tMED11\nQ99287\tSEY1\nQ99299\tAIM44\nQ99312\tISN1\nQ99314\tSAS5\nQ99315\tTY3B-G\nQ99321\tDDP1\nQ99325\tATG40\nQ99337\tTY1B-NL2\nQ99380\tOST4\nQ99383\tHRP1\nQ99385\tVCX1\nQ99394\tTRS33\nQ9ZZW7\tBI3\nQ9ZZX1\tAI5_ALPHA\nD6W196\tSAL1\nO13525\tCOQ4\nO13539\tTHP2\nO13559\tYRF1-4\nO13577\tDIF1\nO14455\tRPL36B\nO14464\tRTC6\nO75012\tMRP10\nP00425\tCOX5B\nP00427\tCOX6\nP00447\tSOD2\nP00856\tATP8\nP00899\tTRP2\nP00931\tTRP5\nP01097\tINH1\nP01149\tMF(ALPHA)1\nP02381\tVAR1\nP03872\tREP2\nP03882\tSCEI\nP04046\tADE4\nP04076\tARG4\nP04161\tADE8\nP04173\tLEU2\nP04449\tRPL24A\nP04650\tRPL39\nP04803\tMSW1\nP05085\tARG81\nP05316\tFUR4\nP05694\tMET6\nP05738\tRPL9A\nP05743\tRPL26A\nP05747\tRPL29\nP05749\tRPL22A\nP06182\tCYC3\nP06633\tHIS3\nP06773\tDCD1\nP06775\tHIP1\nP06776\tPDE2\nP06783\tSTE3\nP07253\tCBP6\nP07258\tCPA1\nP07262\tGDH1\nP07266\tMRS1\nP07272\tPPR1\nP07275\tPUT2\nP07284\tSES1\nP07806\tVAS1\nP07807\tDFR1\nP08431\tGAL7\nP08456\tCHO1\nP08465\tMET2\nP09368\tPUT1\nP09435\tSSA3\nP09457\tATP5\nP0C074\tYSF3\nP0C0W1\tRPS22A\nP0C2H6\tRPL27A\nP0C2H8\tRPL31A\nP0C2H9\tRPL31B\nP0CD90\tAQY2\nP0CD99\tMPH2\nP0CE00\tMPH3\nP0CE68\tNFT1\nP0CH63\tDDI2\nP0CH64\tDDI3\nP0CW40\tIMA3\nP0CX08\tDSF1\nP0CX14\tYRF1-3\nP0CX15\tYRF1-7\nP0CX20\tYRF1-1\nP0CX21\tYRF1-5\nP0CX23\tRPL20A\nP0CX25\tRPL43A\nP0CX26\tRPL43B\nP0CX33\tRPS30A\nP0CX34\tRPS30B\nP0CX52\tRPS16B\nP0CX86\tRPL41A\nP0CX87\tRPL41B\nP10355\tPET122\nP10566\tMRS3\nP10834\tPET54\nP10849\tMTF2\nP10869\tHOM3\nP10963\tPCK1\nP11927\tKAR1\nP12612\tTCP1\nP12685\tTRK1\nP12686\tMRP13\nP12687\tMRP7\nP12887\tUNG1\nP13045\tGAL3\nP13090\tATR1\nP13181\tGAL2\nP13188\tGLN4\nP13298\tURA5\nP13434\tHAP3\nP13483\tDAT1\nP13711\tPOX1\nP13902\tINO4\nP14063\tMRPL31\nP14066\tCBS1\nP14359\tSNA3\nP14843\tARO3\nP15179\tMSD1\nP15365\tDAL5\nP15380\tPUT4\nP17121\tSAC7\nP17260\tKRE1\nP17261\tERS1\nP17423\tTHR1\nP17536\tTPM1\nP18408\tMET16\nP18414\tERD2\nP18544\tARG8\nP18900\tCOQ1\nP18963\tIRA1\nP19158\tIRA2\nP19516\tCOX11\nP19735\tPRP6\nP19736\tPRP9\nP19881\tPHO13\nP20048\tSEC59\nP20051\tURA4\nP20053\tPRP4\nP20084\tMRPL33\nP20134\tSFL1\nP20484\tMAK11\nP21595\tDIT2\nP21657\tDAL81\nP21771\tMRPS28\nP22035\tBAS1\nP22135\tATP12\nP22136\tAEP2\nP22148\tMSN1\nP22202\tSSA4\nP22209\tKIN3\nP22353\tMRPL8\nP22354\tMRPL20\nP22438\tMSM1\nP22470\tSAN1\nP23059\tMAK31\nP23180\tAIM17\nP23248\tRPS1B\nP23285\tCPR2\nP23369\tMRPL25\nP23500\tMRS4\nP23501\tYSR3\nP23624\tSPO13\nP23641\tMIR1\nP23748\tMIH1\nP23833\tSCO1\nP24000\tRPL24B\nP24521\tERG8\nP24719\tMEK1\nP24871\tCLB4\nP25037\tUBP1\nP25038\tIFM1\nP25039\tMEF1\nP25270\tMRM1\nP25332\tRBK1\nP25334\tCPR4\nP25337\tBUD31\nP25338\tMPO1\nP25339\tPUF4\nP25345\tSLM5\nP25348\tMRPL32\nP25349\tYCP4\nP25356\tBPH1\nP25360\tPHO87\nP25365\tSED4\nP25367\tRNQ1\nP25371\tADP1\nP25379\tCHA1\nP25381\tRRT12\nP25390\tSSK22\nP25558\tBUD3\nP25559\tDCC1\nP25560\tRER1\nP25566\tMXR2\nP25569\tGID7\nP25578\tPGS1\nP25583\tKAR4\nP25587\tLDB16\nP25594\tVBA3\nP25596\tGEX1\nP25621\tFEN2\nP25625\tPER1\nP25626\tIMG1\nP25628\tARE1\nP25632\tRSC6\nP25638\tTAH1\nP26343\tDAL80\nP26725\tYUR1\nP26798\tINO2\nP27344\tDPB3\nP27929\tNAM9\nP28006\tGAC1\nP28239\tPPA2\nP28273\tOXP1\nP28584\tTRK2\nP28777\tARO2\nP28789\tHEM3\nP29467\tMEI4\nP29478\tSEC65\nP30606\tITR2\nP31334\tMRPL9\nP31379\tLDS1\nP31381\tFUN26\nP31386\tATS1\nP31787\tACB1\nP32048\tMSK1\nP32190\tGUT1\nP32191\tGUT2\nP32263\tPRO3\nP32264\tPRO1\nP32331\tYMC1\nP32339\tHMX1\nP32341\tVPH2\nP32343\tSSH4\nP32344\tQRI5\nP32352\tERG2\nP32387\tMRP20\nP32445\tRIM1\nP32449\tARO4\nP32451\tBIO2\nP32459\tDAL3\nP32463\tACP1\nP32464\tHYM1\nP32469\tDPH5\nP32477\tGSH1\nP32489\tMEI5\nP32496\tRPN12\nP32522\tPET309\nP32524\tPRP21\nP32559\tMSS1\nP32568\tSNQ2\nP32590\tSSE2\nP32601\tDSS4\nP32608\tRTG2\nP32611\tRML2\nP32613\tTCA17\nP32617\tIES6\nP32656\tGCG1\nP32767\tKAP122\nP32781\tAGA2\nP32785\tFMT1\nP32786\tRRN6\nP32787\tMGM101\nP32804\tZRT1\nP32805\tFZF1\nP32831\tNGR1\nP32836\tGSP2\nP32837\tUGA4\nP32841\tREC114\nP32843\tYME2\nP32875\tLIP5\nP32903\tPMP1\nP32904\tMRPL6\nP32907\tATO2\nP32909\tSMY2\nP32945\tPPQ1\nP33122\tTYE7\nP33200\tPDR3\nP33204\tARC19\nP33306\tBCK2\nP33311\tMDL2\nP33312\tRIB7\nP33315\tTKL2\nP33329\tPPZ2\nP33330\tSER1\nP33336\tSKN1\nP33411\tPRP18\nP33412\tECT1\nP33417\tIXR1\nP33448\tTOM6\nP33550\tKTR2\nP33749\tMSN4\nP33750\tSOF1\nP33759\tMRPS5\nP33890\tTIR2\nP33893\tPET112\nP33894\tSTE13\nP34072\tMKS1\nP34165\tMFA1\nP34166\tMFA2\nP34220\t\nP34222\tPTH2\nP34232\tMTR2\nP34237\tCOY1\nP34239\tLST4\nP34240\tZRT3\nP34243\tHCS1\nP34253\tKTI12\nP35127\tYUH1\nP35176\tCPR5\nP35183\tAST1\nP35184\tSQT1\nP35190\tCLG1\nP35202\tTHI80\nP35210\tSPT23\nP35497\tSOR1\nP35723\tYET1\nP35727\tBLI1\nP35731\tOAR1\nP35735\tSFK1\nP35842\tPHO11\nP35996\tMRPL38\nP36001\tRMA1\nP36002\tPTK1\nP36004\tKKQ8\nP36008\tTEF4\nP36019\tYPT53\nP36023\tOAF3\nP36036\tYRA2\nP36039\tEMC3\nP36040\tADD66\nP36053\tELF1\nP36056\tRSM22\nP36059\tNNR2\nP36062\tAVT3\nP36064\tCMC1\nP36070\tRRN3\nP36080\tRRP14\nP36091\tDCW1\nP36093\tPHD1\nP36097\tTTI1\nP36101\tTCD2\nP36106\tBYE1\nP36110\tPRY2\nP36118\tNTR2\nP36120\tDBP7\nP36121\tRPC37\nP36144\tUTP30\nP36145\tTFA2\nP36147\tPAM17\nP36164\tTVP38\nP36166\tPXL1\nP36167\tSRL3\nP36168\tESL2\nP36169\tSKG1\nP36173\tGEX2\nP36224\tJNM1\nP36516\tMRPL3\nP36517\tMRPL4\nP36519\tMRPL7\nP36520\tMRPL10\nP36521\tMRPL11\nP36523\tMRPL15\nP36525\tMRPL24\nP36526\tMRPL27\nP36527\tMRPL28\nP36528\tMRPL17\nP36532\tMRPL37\nP36533\tMRPL39\nP37262\tSOL2\nP37302\tAPE3\nP37898\tAAP1\nP38064\tMRPL16\nP38065\tAPL3\nP38066\tRIB1\nP38067\tUGA2\nP38068\tGRX7\nP38072\tSCO2\nP38082\tNRG2\nP38090\tAGP2\nP38113\tADH5\nP38114\tTBS1\nP38122\tECM31\nP38123\tSWD3\nP38125\tDTR1\nP38126\tPCH2\nP38127\tRIM2\nP38131\tKTR4\nP38147\tCHK1\nP38148\tPPS1\nP38158\tMAL32\nP38162\tMIX23\nP38163\tSRO77\nP38164\tSEA4\nP38166\tSFT2\nP38167\tECM21\nP38175\tMRP21\nP38179\tALG3\nP38187\tUBP13\nP38193\tPSY4\nP38196\tFUI1\nP38200\tSHE1\nP38204\tRRN10\nP38210\tLDB7\nP38218\tPOA1\nP38219\tOLA1\nP38222\tRKM3\nP38224\tFIG1\nP38226\tCST26\nP38227\tQDR3\nP38241\tECM2\nP38254\tPBY1\nP38260\tFES1\nP38266\tAIM3\nP38278\tBMT2\nP38279\tRTC2\nP38282\tSPP381\nP38293\tUMP1\nP38300\tMBA1\nP38302\tNTC20\nP38324\tSLX1\nP38326\tSWC5\nP38331\t\nP38337\tSHG1\nP38347\tEFM2\nP38349\tUBX7\nP38359\tSUL1\nP38616\tYGP1\nP38622\tRCK1\nP38625\tGUA1\nP38636\tATX1\nP38682\tGLO3\nP38687\tSRP68\nP38688\tSRP72\nP38698\tPPX1\nP38699\tSTB5\nP38705\tDIA4\nP38724\tARN2\nP38727\tDFP4\nP38735\tVMR1\nP38737\tECM29\nP38748\tETP1\nP38749\tYAP3\nP38751\tSHU1\nP38754\tRPL14B\nP38756\tTCD1\nP38759\tVPS29\nP38760\tMIP6\nP38769\tNEL1\nP38772\tBCD1\nP38773\tDOG2\nP38783\tFYV4\nP38789\tSSF1\nP38791\tDYS1\nP38795\tQNS1\nP38796\tPPE1\nP38798\tNMD2\nP38800\tLAM4\nP38812\tGEP4\nP38813\tBIG1\nP38816\tTRR2\nP38818\tCTM1\nP38824\tCOX23\nP38836\tECM14\nP38837\tNSG1\nP38844\tDSE2\nP38858\tSOL3\nP38860\tMTG2\nP38861\tNMD3\nP38865\tCTR2\nP38866\tFMO1\nP38871\tSSP1\nP38877\tCTF8\nP38880\tMDM31\nP38890\tSET5\nP38892\tCRG1\nP38904\tSPP41\nP38909\tCYC2\nP38927\tREV7\nP38957\tSHU2\nP38962\tTVP23\nP38966\tVTC5\nP38972\tADE6\nP38985\tSRP14\nP38986\tASP1\nP38988\tGGC1\nP38999\tLYS9\nP39000\tSHC1\nP39012\tGAA1\nP39076\tCCT2\nP39077\tCCT3\nP39078\tCCT4\nP39079\tCCT6\nP39102\tXDJ1\nP39103\tCOX14\nP39106\tMNN1\nP39113\tCAT8\nP39526\tLAA1\nP39535\tPHO90\nP39543\tSOP4\nP39547\tUIP3\nP39548\tKTD1\nP39677\tMEF2\nP39692\tMET10\nP39712\tFLO9\nP39713\tBDH2\nP39715\tECM1\nP39724\tBOL3\nP39732\tGIP4\nP39734\tFRT2\nP39735\tSAW1\nP39924\tHXT13\nP39927\tPTI1\nP39932\tSTL1\nP39933\tPZF1\nP39938\tRPS26A\nP39939\tRPS26B\nP39953\tYEA6\nP39954\tSAH1\nP39970\tACA1\nP39980\tSIT1\nP39983\tSDD1\nP39987\tECM10\nP39988\tBUD16\nP39994\tPXP1\nP40003\tVAB2\nP40004\tYEA4\nP40005\tGIM4\nP40007\tNOP16\nP40012\tHEM14\nP40017\tYAT2\nP40020\tFIR1\nP40023\tEDC2\nP40025\tPHM8\nP40026\tKRE29\nP40029\tMXR1\nP40030\tERG28\nP40031\tSPO73\nP40033\tRSM18\nP40035\tPIC2\nP40037\tHMF1\nP40038\tPCL6\nP40040\tTHO1\nP40043\tRGI1\nP40051\tICP55\nP40071\tTMN3\nP40074\tAVT6\nP40077\tDSE1\nP40079\tLCP5\nP40080\tVFA1\nP40085\tEMP65\nP40088\tFTR1\nP40092\tSPI1\nP40099\tFAU1\nP40105\tYRF1-2\nP40151\tMGS1\nP40154\tIES2\nP40165\tNNR1\nP40169\t\nP40185\tMMF1\nP40207\tERG29\nP40212\tRPL13B\nP40260\tMEP1\nP40310\tTOK1\nP40312\tCYB5\nP40314\tBTT1\nP40351\tALG8\nP40354\tNTA1\nP40363\t\nP40366\tDLS1\nP40413\tCCT5\nP40433\tPFK26\nP40442\tCSS1\nP40452\tCOA1\nP40459\tPAN6\nP40467\tASG1\nP40468\tTAO3\nP40473\tPOG1\nP40474\tQDR2\nP40475\tQDR1\nP40480\tHOS4\nP40481\tHPM1\nP40486\tSHQ1\nP40489\tXBP1\nP40493\tBMT5\nP40499\tICE2\nP40504\tKTR7\nP40512\tPCI8\nP40516\tEFM4\nP40518\tARC15\nP40522\tVHR1\nP40528\tSYG1\nP40532\tAPQ12\nP40537\tULP2\nP40547\tVID28\nP40549\tMNT3\nP40550\tPDR11\nP40552\tTIR3\nP40555\tNAS2\nP40566\tEGH1\nP40567\tMSL1\nP40574\tYAP5\nP40576\tINA22\nP40580\tIRC24\nP40582\tGTT1\nP40583\tYPS6\nP40858\tMRPL49\nP40885\tHXT9\nP40886\tHXT8\nP40890\tVTH2\nP40897\tOPT1\nP40960\tPAC11\nP40965\tMSH4\nP40971\tLYS14\nP40975\tPMP2\nP40985\tHUL4\nP40986\tCDC1\nP41057\tRPS29A\nP41058\tRPS29B\nP41544\tSYS1\nP41696\tAZF1\nP41698\tBUD8\nP41733\tGAB1\nP41734\tIAH1\nP41806\tVMA21\nP41814\tGCD10\nP41815\tBAP3\nP41818\tGLC8\nP41819\tDIM1\nP41910\tMAF1\nP41912\tSHR5\nP41930\tSSU1\nP41940\tPSA1\nP42826\tXKS1\nP42833\tHXT14\nP42841\tPFS2\nP42843\tSKP2\nP42846\tKRI1\nP42847\tMRPS18\nP42900\tSLS1\nP42934\tPMT6\nP42937\tYCH1\nP42938\tTDA10\nP42944\tGZF3\nP42950\tGSM1\nP43124\tNSE4\nP43132\tBRE2\nP43544\tSNO3\nP43545\tSNZ3\nP43549\tAQY3\nP43550\tDAK2\nP43551\tZNF1\nP43553\tALR2\nP43554\tSWP82\nP43556\tRGD2\nP43560\tLAM5\nP43568\tCAK1\nP43569\tCAF16\nP43574\tGAT1\nP43577\tGNA1\nP43579\tIES1\nP43581\tHXT10\nP43582\tWWM1\nP43589\tSAD1\nP43591\tYFH7\nP43596\tIOC3\nP43602\tROG3\nP43606\tPTR3\nP43610\tIRC5\nP43612\tSAP155\nP43614\tKEG1\nP43619\tBNA6\nP43621\tRET2\nP43623\tIRC7\nP43634\tCHA4\nP43637\tTOS3\nP43638\tMHP1\nP46670\tCIN2\nP46671\tFAR3\nP46683\tYAR1\nP46784\tRPS10B\nP46950\tSNG1\nP46954\tSIP4\nP46956\tPHO86\nP46961\tGPI2\nP46965\tSPC1\nP46969\tRPE1\nP46970\tNMD5\nP46974\tRSF2\nP46982\tMNN5\nP46988\tPFD1\nP47019\tALB1\nP47030\tTAX4\nP47031\tIML2\nP47040\tYHC3\nP47051\tAIM22\nP47052\t\nP47055\tLOH1\nP47056\tIRC18\nP47064\tAPS3\nP47079\tCCT8\nP47088\tGPI14\nP47095\tMDE1\nP47108\tURB2\nP47117\tARP3\nP47118\tYAE1\nP47123\tMOG1\nP47125\tBNA2\nP47130\tCSN12\nP47133\tEMC2\nP47135\tJSN1\nP47137\t\nP47138\tJJJ3\nP47147\tYMR1\nP47149\tNNF1\nP47150\tRSM7\nP47161\tVPS70\nP47167\tMCM22\nP47172\t\nP47179\tDAN4\nP47180\tPGU1\nP47185\tHXT16\nP47771\tALD2\nP47988\tTEA1\nP48015\tGCV1\nP48232\tSNN1\nP48234\tENP2\nP48239\tGTO1\nP48361\tASK10\nP48365\tGYP7\nP48525\tMSE1\nP48527\tMSY1\nP48565\tRIM21\nP48567\tPUS4\nP48570\tLYS20\nP48606\tRBL2\nP48743\tRFX1\nP49090\tASN2\nP49167\tRPL38\nP49367\tLYS4\nP49954\tNIT3\nP49960\tPRP24\nP50077\tCCH1\nP50078\tTOS2\nP50080\tAZR1\nP50086\tNAS6\nP50109\tPSP2\nP50276\tMUP1\nP50277\tBIO3\nP50278\tSOL1\nP50896\tPSP1\nP50944\tAVT4\nP50946\tOCA1\nP51401\tRPL9B\nP51533\tPDR10\nP51534\tSHE4\nP51998\tYML6\nP52492\tUBC11\nP52867\tPMT5\nP52868\tCWC23\nP52892\tALT2\nP52893\tALT1\nP52919\tNBP1\nP52923\tAIF1\nP53032\tSUT1\nP53059\tMNT2\nP53062\tBRR6\nP53065\tTAD1\nP53070\tMTO1\nP53073\tEMC4\nP53075\tSHE10\nP53080\tEDC1\nP53094\tMDS3\nP53102\tMND1\nP53107\tYRB30\nP53108\tYIP5\nP53111\tARI1\nP53121\tFLC3\nP53123\tMRM2\nP53124\tPCL10\nP53125\tITC1\nP53128\tMET13\nP53136\tNSA1\nP53150\tLIF1\nP53153\tLCL3\nP53158\tKXD1\nP53167\tPUS2\nP53169\tYBP2\nP53174\tPRM8\nP53177\tTYW3\nP53179\tRIM8\nP53187\tHOP2\nP53188\tCGR1\nP53189\tSCW11\nP53206\tMCY1\nP53214\tMTL1\nP53215\tTHG1\nP53219\tIMO32\nP53220\tTIM21\nP53221\tRPL26B\nP53226\tBUD9\nP53228\tNQM1\nP53233\tFMP48\nP53235\t\nP53237\tLST7\nP53239\tCOX18\nP53244\tART5\nP53246\tENV11\nP53258\tMDR1\nP53260\tGTF1\nP53266\tSHY1\nP53280\tCAF130\nP53283\tTPO2\nP53295\tRBG2\nP53306\tGPI1\nP53312\tLSC2\nP53313\tSDA1\nP53320\tMTM1\nP53322\tTNA1\nP53331\tRNH70\nP53332\tCAB4\nP53333\tCWC22\nP53337\tERV29\nP53341\tMAL12\nP53388\tDIP5\nP53389\tHOL1\nP53390\tMEP3\nP53437\tRRN9\nP53628\tSNF12\nP53629\tARE2\nP53631\tHXT17\nP53718\tNRM1\nP53727\tBUD17\nP53729\tZNG1\nP53730\tALG12\nP53732\tMRPS12\nP53756\tPDR18\nP53819\tYRF1-6\nP53823\tSNO2\nP53824\tSNZ2\nP53830\tCUS2\nP53834\tHCH1\nP53836\tCAF120\nP53843\tIST1\nP53849\tGIS2\nP53852\t\nP53861\tELA1\nP53863\tJJJ1\nP53875\tMRPL19\nP53900\tGIM3\nP53903\tPGA2\nP53916\tTEP1\nP53921\tMRP35\nP53934\t\nP53935\tNST1\nP53938\tEOS1\nP53943\tAQR1\nP53944\tMTQ1\nP53946\tARP5\nP53953\tSFB2\nP53966\tKTR5\nP53971\tFAP1\nP53982\tIDP3\nP54114\tALD3\nP54838\tDAK1\nP54839\tERG13\nP54885\tPRO2\nP54964\tREX2\nP56628\tRPL22B\nP57744\tTIM8\nP81451\tATP19\nP87284\tPMP3\nP89114\tSAE3\nQ00723\tPRP38\nQ00873\tCYT2\nQ01163\tRSM23\nQ01802\tAAT1\nQ01846\tMDM1\nQ01976\tYSA1\nQ02196\tMET14\nQ02197\tMAK10\nQ02204\tMRPL13\nQ02208\tTOF2\nQ02516\tHAP5\nQ02521\tSPP2\nQ02554\tCUS1\nQ02648\tTRM44\nQ02721\tREC102\nQ02753\tRPL21A\nQ02770\tCWC27\nQ02783\tMFM1\nQ02796\tLGE1\nQ02825\tSEN54\nQ02866\tMUK1\nQ02883\tFMP30\nQ02891\tEEB1\nQ02932\tKAP120\nQ02959\tHOS3\nQ02969\tPEX25\nQ02979\tGDE1\nQ02983\tRRN5\nQ03002\tFRK1\nQ03016\tGIP3\nQ03028\tODC1\nQ03088\tSVL3\nQ03161\t\nQ03175\tSRT1\nQ03214\tECM5\nQ03220\tCTL1\nQ03246\tMRPS17\nQ03254\tFCP1\nQ03281\tHEH2\nQ03289\tPFA5\nQ03306\tPKH3\nQ03327\tUGO1\nQ03338\tPRP3\nQ03370\tPEX29\nQ03375\tCWC21\nQ03430\tRSM28\nQ03530\tRCE1\nQ03579\tLIP1\nQ03661\tESC1\nQ03694\tINP1\nQ03707\tSRC1\nQ03718\tNSE5\nQ03735\tNAB6\nQ03750\tTAF8\nQ03764\tEKI1\nQ03770\tSSY1\nQ03772\tCWC15\nQ03776\tPRP42\nQ03782\tSNU56\nQ03792\tRIM13\nQ03824\tINP2\nQ03825\tMSS11\nQ03829\tMME1\nQ03860\tTVP15\nQ03919\tRUB1\nQ03935\tYAP6\nQ03937\tHED1\nQ03956\tRAV2\nQ03981\tCSN9\nQ04004\tPLP1\nQ04006\tUPS3\nQ04052\tARO80\nQ04066\tBNA7\nQ04081\tPPM1\nQ04116\tYHP1\nQ04172\tSHE9\nQ04174\tSMP3\nQ04182\tPDR15\nQ04183\tTRS120\nQ04199\tCAC2\nQ04213\tIOC4\nQ04279\tSEG1\nQ04299\t\nQ04347\tBUD22\nQ04372\tTAP42\nQ04399\tGMC1\nQ04411\tURC2\nQ04412\tAGE1\nQ04430\tCAB1\nQ04431\tKRE28\nQ04533\t\nQ04545\tTDA9\nQ04549\tARP10\nQ04562\tTMN2\nQ04632\tCOG8\nQ04658\tSMA2\nQ04675\tSEN15\nQ04697\tGSF2\nQ04712\tRRN11\nQ04740\tRNH1\nQ04751\tNAT4\nQ04894\tADH6\nQ04895\tDAL4\nQ04902\tSNO4\nQ04930\tCRF1\nQ04934\tIVY1\nQ04935\tCOX20\nQ04952\tFKS3\nQ04969\tSPC2\nQ05024\tTRI1\nQ05040\tFAR8\nQ05043\tRSF1\nQ05050\tEIS1\nQ05131\tRCH1\nQ05468\tRQC1\nQ05498\tFCF1\nQ05506\t\nQ05518\tPAL1\nQ05541\tNSE3\nQ05543\tRTT103\nQ05584\tGLO2\nQ05610\tDON1\nQ05635\tRNH202\nQ05670\tFUS2\nQ05777\tNCW2\nQ05788\tPNP1\nQ05790\tCRR1\nQ05791\tCDC123\nQ05809\tCOA4\nQ05874\tNNT1\nQ05892\tCOQ11\nQ05911\tADE13\nQ05924\tDCR2\nQ05926\tGRX8\nQ05933\tARC18\nQ05934\tVID22\nQ05942\tRSA3\nQ05947\tUCC1\nQ05998\tTHI7\nQ06001\tFAR10\nQ06005\tLIP2\nQ06071\tBLS1\nQ06090\tMRPL51\nQ06091\tSNT309\nQ06098\tISR1\nQ06103\tRPN7\nQ06104\tGLD1\nQ06137\t\nQ06162\tNKP2\nQ06169\tPEX30\nQ06179\tFMP27\nQ06201\tGMC2\nQ06208\tRIF2\nQ06236\tSHH4\nQ06244\tPUS5\nQ06245\tSEC10\nQ06315\tSKG3\nQ06325\tYPS7\nQ06328\tYPQ2\nQ06333\tCNL1\nQ06336\tGGA1\nQ06338\tBCP1\nQ06349\tDXO1\nQ06405\tATP17\nQ06407\tRGA2\nQ06412\tTUS1\nQ06417\tTDA5\nQ06436\tMAG2\nQ06451\tTPO3\nQ06497\tANT1\nQ06511\tRRP15\nQ06525\tURN1\nQ06538\tCSC1\nQ06567\tMCP2\nQ06568\tNDL1\nQ06624\tAOS1\nQ06667\tIPK1\nQ06668\tOMS1\nQ06672\tTSR2\nQ06683\tIRC3\nQ06698\t\nQ06702\tCDA1\nQ06707\tSWC7\nQ06709\tREH1\nQ06815\tMRL1\nQ06819\tDIB1\nQ06834\tASR1\nQ06835\tRDS3\nQ06891\tRAF1\nQ06892\tPOS5\nQ06991\tPUN1\nQ07395\tSYO1\nQ07458\tRXT3\nQ07500\tNDE2\nQ07527\tTRM3\nQ07534\tHEM25\nQ07541\tEXP1\nQ07623\tNOP6\nQ07651\tFMP45\nQ07729\tGUD1\nQ07799\tLMO1\nQ07825\tFRA1\nQ07844\tRIX7\nQ07949\tPSR2\nQ07951\tIRC25\nQ07953\tSDO1\nQ07979\tRSC58\nQ07980\tMLH2\nQ07993\tXYL2\nQ08003\tRFU1\nQ08058\tCOQ10\nQ08119\tESC8\nQ08176\tMIM1\nQ08199\tSIL1\nQ08208\tNOP12\nQ08219\tRRT8\nQ08232\tDSC2\nQ08237\tREX4\nQ08269\tALR1\nQ08271\tGAS4\nQ08287\tNOP8\nQ08295\tIMA2\nQ08299\tENB1\nQ08409\tAUS1\nQ08471\tMSA1\nQ08485\tNRT1\nQ08561\tIES4\nQ08579\tTHI72\nQ08580\tPEX27\nQ08622\tGEP3\nQ08673\tSRL1\nQ08686\tTUM1\nQ08726\tGPN2\nQ08732\tHRK1\nQ08742\tRDL2\nQ08745\tRPS10A\nQ08746\tRRS1\nQ08817\tSOG2\nQ08822\tCIR2\nQ08873\tSCP1\nQ08902\tAMF1\nQ08906\tFIT2\nQ08908\tFRE5\nQ08911\tFDH1\nQ08913\tFEX1\nQ08914\tHSP33\nQ08925\tMRN1\nQ08929\tGUP2\nQ08930\t\nQ08957\tAFT2\nQ08961\tRKM1\nQ08963\tLEA1\nQ08966\tPCL8\nQ08977\tCUB1\nQ08981\tACM1\nQ08991\tFEX2\nQ12000\tTMA46\nQ12004\tTFB4\nQ12008\tGPM2\nQ12010\tYPQ1\nQ12013\tAKR2\nQ12015\tDSC3\nQ12016\tVPS68\nQ12025\tEMC10\nQ12028\tAPL4\nQ12029\tFSF1\nQ12031\tICL2\nQ12033\tRIM20\nQ12034\tSLF1\nQ12035\tFCF2\nQ12040\t\nQ12045\tVIK1\nQ12048\tATG41\nQ12049\tTHP3\nQ12056\tISU2\nQ12066\tNUR1\nQ12067\tATX2\nQ12069\tPUS9\nQ12072\tIOC2\nQ12078\tSMF3\nQ12083\tMLH3\nQ12084\tDAS2\nQ12086\tDIN7\nQ12090\tREX3\nQ12096\tGNT1\nQ12102\tCFT2\nQ12104\tSWT1\nQ12107\tAPC9\nQ12122\tLYS21\nQ12125\tGET4\nQ12133\tSPC3\nQ12143\tNSL1\nQ12152\t\nQ12153\tSSF2\nQ12156\tAIM7\nQ12159\tYRA1\nQ12161\tPSH1\nQ12163\tNBP2\nQ12164\tPOM33\nQ12165\tATP16\nQ12171\tMDM32\nQ12172\tYRR1\nQ12175\tMSH5\nQ12180\tHAL9\nQ12192\tRFM1\nQ12199\tTIP41\nQ12200\tNCR1\nQ12204\t\nQ12205\tMNL2\nQ12209\tFRE8\nQ12215\tWSC3\nQ12218\tTIR4\nQ12222\tYGK3\nQ12232\tSLP1\nQ12233\tATP20\nQ12234\tRUD3\nQ12235\tYCT1\nQ12242\tRUP1\nQ12245\tPOC4\nQ12270\tRBD2\nQ12283\tMCT1\nQ12289\tCRC1\nQ12296\tMAM3\nQ12308\tTFC8\nQ12310\tPRR2\nQ12318\tPSY3\nQ12320\tGLO4\nQ12326\tGPM3\nQ12329\tHSP42\nQ12335\tPST2\nQ12338\tRNH203\nQ12342\tLDB17\nQ12345\tIES3\nQ12347\tHRT3\nQ12348\tRRI2\nQ12354\t\nQ12359\tATO3\nQ12369\tSFI1\nQ12372\tMMP1\nQ12375\tORT1\nQ12378\tRTR2\nQ12387\tMDM20\nQ12390\tGTT2\nQ12395\tDCN1\nQ12403\tERP3\nQ12405\tLPX1\nQ12415\tTFC7\nQ12420\tSNU66\nQ12427\tSTB3\nQ12431\tEMC6\nQ12433\tAHC1\nQ12434\tRDI1\nQ12442\tIZH2\nQ12447\tPAA1\nQ12450\tERP4\nQ12453\tCEX1\nQ12455\tSPE4\nQ12458\tYPR1\nQ12471\tPFK27\nQ12477\tPCL9\nQ12487\tMRPL23\nQ12493\tNKP1\nQ12510\tCMR1\nQ12513\tTMA17\nQ12516\tSRF1\nQ12520\tHUT1\nQ12525\tMHT1\nQ12676\tFOL3\nQ12743\tDFM1\nQ12751\tRTP1\nQ12753\tHAA1\nQ2V2P9\tCOX26\nQ3E705\tEFG1\nQ3E731\tCOX19\nQ3E785\tSDH6\nQ3E790\tTSC3\nQ3E798\tMIM2\nQ3E7A4\tCMC2\nQ3E7B2\tCOA3\nQ3E7C1\tTFB5\nQ3E7Y3\tRPS22B\nQ3E7Y6\tNBL1\nQ3E827\tLSO1\nQ3E829\tMHF2\nQ3E833\tPCC1\nQ3E834\tYOS1\nQ3E835\tMHF1\nQ6Q560\tISD11\nQ6Q595\tSCS22\nQ8TGJ3\tKSH1\nQ99181\tHSH49\nQ99186\tAPM4\nQ99188\tRGS2\nQ99189\tMTR10\nQ99288\tDET1\nQ99297\tODC2\nQ99316\tMPD2\nQ99332\tFRT1\nQ99344\tUBA3\nQ99359\tRAD61\nQ99382\tENV10\nQ99393\tIZH4\nQ9P305\tIGO2\nQ9URQ3\tTAD3\nQ9URQ5\tHTL1\nA2P2R3\t\nO14468\t\nO74302\tTY1A-DR4\nP00498\tHIS1\nP00912\tTRP1\nP01098\tSTF1\nP02407\tRPS17A\nP03874\tCBP2\nP03875\tAI1\nP03876\tAI2\nP04801\tTHS1\nP06174\tHEM4\nP07172\tHIS5\nP07236\tMST1\nP07252\tCBP1\nP07285\tTRP4\nP07390\tPET494\nP08019\tSGA1\nP08459\tSPS2\nP08468\tPET111\nP09007\tSRD1\nP09436\tILS1\nP09932\tHO\nP0C155\t\nP0C271\tPLS1\nP0C2H7\tRPL27B\nP0C2I4\tTY1A-H\nP0C2I8\tTY1A-LR4\nP0C2J4\tTY2A-LR1\nP0C2J6\tTY2A-LR2\nP0CE11\tHVG1\nP0CF34\tSDC25\nP0CW41\tIMA4\nP0CX09\tMAN2\nP0CX10\tERR1\nP0CX11\tERR2\nP0CX13\tCOS3\nP0CX22\tYRF1-8\nP0CX24\tRPL20B\nP0CX57\tTY1A-A\nP0CX58\tTY1A-PR1\nP0CX59\tTY1A-OR\nP0CX60\tTY1A-PR2\nP0CX61\tTY2A-F\nP0CX62\tTY2A-GR2\nP0CX65\tTY1A-DR5\nP0CX66\tTY1A-ER2\nP0CX67\tTY1A-GR3\nP0CX68\tTY1A-LR1\nP0CX69\tTY1A-MR2\nP0CX70\tTY1A-DR6\nP0CX71\tTY1A-ER1\nP0CX72\tTY1A-LR2\nP0CX73\tTY1A-PL\nP0CX74\tTY1A-JR1\nP0CX75\tTY1A-LR3\nP0CX76\tTY1A-ML2\nP0CY07\tHMLALPHA1\nP0CY09\tHMLALPHA2\nP0CY11\tHMRA1\nP10662\tMRP1\nP10663\tMRP2\nP14127\tRPS17B\nP14905\tCBS2\nP16120\tTHR4\nP16151\tERD1\nP16523\tMER1\nP16547\tOM45\nP16639\tATE1\nP16965\tSTF2\nP17122\tSPO16\nP17123\tSPO12\nP17558\tPET123\nP18411\tFUN14\nP18496\tATP10\nP18634\tART10\nP18962\tDAP2\nP19956\tMRPL44\nP20049\tTYR1\nP21264\tADE2\nP21304\tPWP1\nP21339\tMSB1\nP21592\tCOX10\nP21705\tDAL82\nP22023\tKRE5\nP22215\tSLY41\nP22434\tPDE1\nP23250\tRPI1\nP23796\tRIT1\nP23797\tGPI12\nP24031\tPHO3\nP24720\tMNE1\nP25036\tYSP3\nP25040\tTSR4\nP25335\tDAL2\nP25354\tDFP3\nP25355\tCTR86\nP25366\tOCA4\nP25372\tTRX3\nP25380\tSPS22\nP25383\tTY2A-C\nP25568\tATG22\nP25579\tLRE1\nP25584\tPEX34\nP25585\tFYV5\nP25611\tRDS1\nP25619\tHSP30\nP25642\tIMG2\nP25649\tAHC2\nP25659\tFUB1\nP26637\tCDC60\nP28625\tYIM1\nP28778\tMRP17\nP30402\tURA10\nP30777\tGPI10\nP32317\tAFG1\nP32351\tIMP2'\nP32375\tDAL1\nP32388\tMRP49\nP32435\tMF(ALPHA)2\nP32448\tASF2\nP32452\tPHA2\nP32453\tATP11\nP32487\tLYP1\nP32493\tAEP1\nP32525\tECM25\nP32572\tSPS18\nP32583\tSRP40\nP32606\tPET127\nP32616\t\nP32634\tPMD1\nP32770\tNRP1\nP32775\tGLC3\nP32806\tGYP6\nP32857\tPTM1\nP32858\tAIM26\nP32896\tPDC2\nP32902\tMRP4\nP33303\tSFC1\nP33304\tAFR1\nP33323\tREC104\nP33331\tNTF2\nP33335\tSGE1\nP33757\tSPO23\nP34228\tSEF1\nP34231\t\nP34234\tLOT5\nP34248\t\nP34250\tSEG2\nP35172\tNTH2\nP35178\tRRP1\nP35195\tECM15\nP35209\tSPT21\nP35724\tMNR2\nP36026\tUBP11\nP36029\tTPO5\nP36038\tCBT1\nP36044\tMNN4\nP36054\tRCN1\nP36069\tPMU1\nP36078\tHOT13\nP36090\tANR2\nP36125\tGMH1\nP36137\tUIP5\nP36139\tPET10\nP36141\tFMP46\nP36150\tMET1\nP36172\tVBA5\nP36534\tMRPL40\nP36973\tAPT2\nP37261\tFRM2\nP37267\tCBP4\nP37293\tNAT2\nP37304\tPAM1\nP38061\tRPL32\nP38073\tEDS1\nP38079\tYRO2\nP38081\t\nP38087\tYMC2\nP38089\tPTC4\nP38120\tMRPS9\nP38124\tFLR1\nP38141\tTHI2\nP38142\t\nP38145\tRIB5\nP38151\tPBP2\nP38152\tCTP1\nP38156\tMAL31\nP38157\tMAL33\nP38172\tMRX3\nP38176\tAVT5\nP38197\t\nP38206\tRFT1\nP38229\tGIP1\nP38230\tZTA1\nP38232\tREG2\nP38234\tRFS1\nP38271\tOPY1\nP38281\tAPD1\nP38288\tTOS1\nP38305\tAIM4\nP38314\tSDS24\nP38315\tYBP1\nP38325\tOM14\nP38330\t\nP38335\tMTC4\nP38343\tSLM6\nP38358\tVBA2\nP38374\tYSY6\nP38693\tPHO12\nP38694\tMSC7\nP38702\tLEU5\nP38707\tDED81\nP38708\t\nP38714\tMSR1\nP38732\tEFM1\nP38734\tMUP3\nP38738\tOCA5\nP38739\tWSC4\nP38746\tYLF2\nP38750\t\nP38765\tYHI9\nP38767\tERC1\nP38771\tRRF1\nP38774\tDOG1\nP38776\tYHK8\nP38777\tFSH1\nP38784\tVMA22\nP38787\tPAN5\nP38790\tHTD2\nP38804\tRTC3\nP38809\t\nP38814\tSBE22\nP38819\tERP5\nP38828\tLSM12\nP38829\t\nP38839\tSPL2\nP38845\tCRP1\nP38848\tPEX28\nP38849\tMTC6\nP38852\tLIN1\nP38854\tTDA11\nP38872\tPFS1\nP38876\tPTH1\nP38884\tAIM18\nP38885\tAIM46\nP38913\tFAD1\nP38921\tPET8\nP38958\tPET100\nP38969\tPNT1\nP38971\tALP1\nP39005\tKRE9\nP39110\tCIN4\nP39523\t\nP39525\tCEM1\nP39551\tPRM9\nP39567\tIMD1\nP39682\tPRP39\nP39684\tPES4\nP39708\tGDH3\nP39709\tSEO1\nP39718\tPEX22\nP39937\tPAC2\nP39944\tUBP5\nP39955\tSAP1\nP39961\tTOG1\nP39965\tAIM10\nP39967\tUBP9\nP39981\tAVT2\nP39982\tHHY1\nP40002\tMIT1\nP40006\tIRC22\nP40019\tCHZ1\nP40036\tGIP2\nP40039\tFCY21\nP40041\tVHR2\nP40045\tTDA2\nP40050\tMRX1\nP40060\tIES5\nP40063\tRTT105\nP40081\t\nP40095\t\nP40100\tPUG1\nP40155\tPEX17\nP40156\tRRG9\nP40187\tPIG2\nP40188\tRGI2\nP40210\tSIP5\nP40214\tFDO1\nP40219\tOSW5\nP40309\tKHA1\nP40317\tSOK1\nP40325\tHUA1\nP40328\tYTA6\nP40342\tSWM2\nP40434\t\nP40440\t\nP40441\tHXT12\nP40445\t\nP40451\tAIM20\nP40463\tVHS2\nP40464\tFLX1\nP40478\tPOR2\nP40483\t\nP40491\tFMC1\nP40496\tRSM25\nP40511\tSPO22\nP40513\tMAM33\nP40525\tRPL34B\nP40529\tAGE2\nP40531\tGVP36\nP40533\tTED1\nP40544\tYKE4\nP40545\tHIS6\nP40546\tFAF1\nP40561\tSGN1\nP40570\tVLD1\nP40578\tMGA2\nP40856\tSAP185\nP40884\tIMA5\nP40889\t\nP40987\tCIN1\nP40990\tMSS2\nP41817\tCUP9\nP41913\tGDS1\nP42222\tERR3\nP42223\tSBE2\nP42834\tMDJ2\nP42842\tEMW1\nP42883\tTHI12\nP42940\tCIR1\nP42941\tSER2\nP42943\tCCT7\nP43538\t\nP43548\tAGP3\nP43557\tFMP32\nP43562\t\nP43592\tFAR7\nP43598\tIGD1\nP43607\tRRT5\nP43611\tOSW7\nP43613\tERJ5\nP43615\tIRC6\nP43620\tRMD8\nP45819\tSPO74\nP46151\tMET12\nP46955\tNCA3\nP46958\tIDS2\nP46973\tHIT1\nP46983\tATG36\nP46992\t\nP46993\tASG7\nP46997\tJJJ2\nP46999\tPIR5\nP47005\tDAS1\nP47007\tMRX5\nP47015\tAIM23\nP47018\tMTC1\nP47042\tIKS1\nP47046\tIRC8\nP47049\tUBX6\nP47081\tCOX16\nP47084\tMRX12\nP47085\tMHO1\nP47089\tTMA22\nP47099\tTY1A-JR2\nP47111\tVPS55\nP47127\tAIM24\nP47140\tAIM25\nP47141\tRSM26\nP47148\tPXP2\nP47153\tTDA4\nP47155\tILM1\nP47163\tEFM3\nP47165\tXPT1\nP47166\tSGM1\nP47175\tHMS2\nP47177\t\nP47183\tTHI11\nP47187\tCOS5\nP47976\tCTH1\nP48353\tHLJ1\nP48362\tHGH1\nP48526\tISM1\nP48560\tTOS6\nP48564\tMRX6\nP48589\tRPS12\nP49089\tASN1\nP50104\tSTB4\nP50112\tKNH1\nP50113\tLYS5\nP50273\tATP22\nP50873\tMRK1\nP52290\tDIA3\nP52911\tEXG2\nP52918\tMSN5\nP52924\tCOS10\nP53036\tSAP4\nP53046\tROM1\nP53047\tRTA1\nP53050\tMGA1\nP53058\tVEL1\nP53060\tRMR1\nP53072\tTAN1\nP53099\tTPN1\nP53100\t\nP53118\tROG1\nP53139\t\nP53142\tVPS73\nP53155\t\nP53172\tSDS23\nP53183\t\nP53198\tERP6\nP53200\tEFM5\nP53203\tPEX31\nP53241\tVHT1\nP53242\t\nP53248\tPEX8\nP53253\tNNF2\nP53257\tTPC1\nP53279\tFHN1\nP53285\tVPS62\nP53289\tRTS3\nP53292\tMRPS35\nP53304\tSLI1\nP53305\tRSM27\nP53315\tSOL4\nP53316\t\nP53319\tGND2\nP53338\tMAL13\nP53394\t\nP53438\tSOK2\nP53600\tRET3\nP53630\tBIO4\nP53723\t\nP53724\tMRPL50\nP53728\tCPR8\nP53733\tRSM19\nP53735\tZRG17\nP53744\tBIO5\nP53835\tPRM1\nP53850\tRTC4\nP53851\tTEX1\nP53854\tCWC25\nP53857\t\nP53873\tSWT21\nP53878\t\nP53881\tMRPL22\nP53882\tTDA7\nP53883\tNOP13\nP53885\tMDG1\nP53892\tIBD2\nP53898\tNSG2\nP53913\tFYV6\nP53918\tESBP6\nP53937\tSWS2\nP53949\tOCA2\nP53960\t\nP53961\tGPI15\nP53970\tEFM6\nP54005\tDIA1\nP54730\tUBX4\nP56508\tSNA2\nP80235\tYAT1\nP87262\tRPL34A\nP87275\tAIM11\nP89113\tDDR2\nP89886\tTMA20\nQ00453\tRGM1\nQ01766\tHAL1\nQ02608\tMRPS16\nQ02710\tECM23\nQ02772\tPET191\nQ02803\tOAZ1\nQ02863\tUBP16\nQ02875\tSYH1\nQ02889\tMGR2\nQ02961\t\nQ03029\tSPO19\nQ03079\tMRX11\nQ03085\tSRL4\nQ03099\t\nQ03151\tMTG1\nQ03153\tATP25\nQ03201\tRSM10\nQ03212\tEAR1\nQ03218\tMMT1\nQ03264\tNGL2\nQ03266\tABZ2\nQ03419\tIZH1\nQ03441\tRMD1\nQ03446\tRCR2\nQ03483\tTY2A-DR2\nQ03496\tTRM732\nQ03516\tRSN1\nQ03525\tTMA23\nQ03652\tDML1\nQ03667\tMIX17\nQ03673\tAIM34\nQ03697\tYMD8\nQ03760\tPML39\nQ03786\t\nQ03796\tTPP1\nQ03798\tAIM36\nQ03799\tMRPS8\nQ03856\tTY1A-DR1\nQ03880\tPKR1\nQ03899\t\nQ03942\tRKM2\nQ03964\tTY1A-DR2\nQ03976\tRSM24\nQ04005\tATC1\nQ04007\tSND1\nQ04031\tRRP17\nQ04083\tTHI74\nQ04201\tCUE4\nQ04210\tYET2\nQ04212\tARA2\nQ04215\tTY1A-MR1\nQ04216\tDLT1\nQ04225\tRRB1\nQ04233\tGIS4\nQ04301\tVBA1\nQ04329\tICY1\nQ04341\tMIX14\nQ04368\tCSI1\nQ04383\tPLM2\nQ04418\tRBA50\nQ04429\tHLR1\nQ04471\t\nQ04487\tSHH3\nQ04516\tAIM33\nQ04585\t\nQ04598\t\nQ04599\tMRPL1\nQ04600\tTMA64\nQ04602\tVBA4\nQ04623\tECM18\nQ04706\tTY1A-ML1\nQ04734\tRIM9\nQ04767\tTVP18\nQ04772\tIRC21\nQ04792\tGAD1\nQ04806\tGTO3\nQ04949\tDYN3\nQ05015\tFSH2\nQ05473\tMRX8\nQ05648\tMRX10\nQ05672\tRBS1\nQ05676\tSOM1\nQ05778\tPBA1\nQ05827\tHOR7\nQ05905\tHRI1\nQ05937\tSTP3\nQ05955\tADY4\nQ06011\tECM19\nQ06108\tRGC1\nQ06109\tRRG8\nQ06116\tHOB2\nQ06134\tSPO77\nQ06149\tPDR8\nQ06188\t\nQ06200\tECM7\nQ06214\tJIP5\nQ06216\tPIG1\nQ06350\tCTS2\nQ06466\tTDA6\nQ06469\tCUR1\nQ06479\t\nQ06485\tATG33\nQ06490\tTHI22\nQ06494\t\nQ06543\tGPN3\nQ06563\tSYM1\nQ06597\tARR2\nQ06616\t\nQ06636\tGPI11\nQ06640\t\nQ06644\tPMT7\nQ06665\tRAD34\nQ06673\tECM30\nQ06678\tMRPL35\nQ06682\tUBX5\nQ06686\tCTR3\nQ06688\tBER1\nQ06689\t\nQ06820\tMDM36\nQ06822\tASA1\nQ07349\tMRX9\nQ07351\tSTP4\nQ07362\tPBP4\nQ07376\tMCH1\nQ07451\tYET3\nQ07549\tSNA4\nQ07653\tHBT1\nQ07655\tWHI4\nQ07660\tBRE4\nQ07684\tMFG1\nQ07748\tTHI13\nQ07786\tSOR2\nQ07788\tCOS7\nQ07798\tSPO75\nQ07843\tIRC19\nQ07872\tENT4\nQ07888\t\nQ07897\tCMS1\nQ07904\tTHI73\nQ07959\tIZH3\nQ07987\tPAU23\nQ07988\tAFB1\nQ07990\t\nQ08045\tLCL2\nQ08157\t\nQ08182\tYAP7\nQ08202\tOPI10\nQ08223\tAIM39\nQ08225\t\nQ08226\tCRT10\nQ08227\tINP54\nQ08234\t\nQ08268\tMCH4\nQ08280\tBSC6\nQ08347\tBDS1\nQ08416\tIRC23\nQ08421\tETT1\nQ08422\tTMC1\nQ08553\tSYC1\nQ08646\tSSP2\nQ08693\tTRE2\nQ08729\tDSE3\nQ08750\tMUM3\nQ08777\tMCH5\nQ08818\tMSC6\nQ08904\tRDR1\nQ08907\tFIT3\nQ08919\tTRE1\nQ08926\tUIP4\nQ08932\tRSA1\nQ08952\tOXR1\nQ08956\tYIG1\nQ08970\tMMT2\nQ08995\t\nQ12021\tRAD28\nQ12036\tPPT2\nQ12057\tPIN2\nQ12059\tULA1\nQ12074\tSPE3\nQ12085\tTY1A-GR1\nQ12089\tAEP3\nQ12091\tDAP1\nQ12109\tWRS1\nQ12117\tMRH1\nQ12119\tFCY22\nQ12128\tBAG7\nQ12132\tUSV1\nQ12139\t\nQ12144\tPER33\nQ12145\tCMR3\nQ12167\tRRG1\nQ12189\tRKI1\nQ12194\tRGL1\nQ12202\tOSW2\nQ12214\tHOS1\nQ12217\tTY1A-BR\nQ12221\tPUF2\nQ12239\t\nQ12244\t\nQ12247\tFYV7\nQ12251\t\nQ12252\tPHM7\nQ12260\tTY2A-B\nQ12266\tTY1A-BL\nQ12272\tTPT1\nQ12276\tHER1\nQ12282\t\nQ12286\tSUT2\nQ12288\t\nQ12291\tBMT6\nQ12293\tTY2A-OR2\nQ12314\tSFM1\nQ12325\tSUL2\nQ12340\tYRM1\nQ12350\tJID1\nQ12358\tJLP1\nQ12367\tRKM5\nQ12368\tSNU23\nQ12374\tNCA2\nQ12385\tICT1\nQ12391\tTY1A-NL1\nQ12392\tTY2A-DR1\nQ12393\tGEP5\nQ12398\tHMS1\nQ12407\t\nQ12408\tNPC2\nQ12412\tPNS1\nQ12428\tPDH1\nQ12436\tZRT2\nQ12439\tTY2A-OR1\nQ12441\tTY1A-DR3\nQ12454\tOCA6\nQ12467\tMRX4\nQ12470\tTY1A-NL2\nQ12480\tAIM45\nQ12485\tTY1A-GR2\nQ12500\tAVL9\nQ12504\tRKM4\nQ12507\tSFG1\nQ12512\tZPS1\nQ12515\tPAR32\nQ12672\tRPL21B\nQ12690\tRPL13A\nQ2V2P8\tWIP1\nQ2V2Q1\tADF1\nQ3E6R5\t\nQ3E752\tSPO24\nQ3E764\tTMA7\nQ3E7X8\t\nQ3E830\tEGO2\nQ6Q546\tHUB1\nQ6Q5H1\tTY1A-PR3\nQ6Q5K6\tHUG1\nQ7LHD1\tCCW22\nQ86ZR7\t\nQ8TGM6\tTAR1\nQ8TGN9\tNAG1\nQ92392\tTY1A-OL\nQ99177\tBRR1\nQ99208\t\nQ99234\tDFG16\nQ99247\tDUF1\nQ99252\tECM3\nQ99303\tTY2A-DR3\nQ99369\tFSH3\nQ99373\tPET20\nA0A023PXB5\tIRC2\nA0A023PXH9\t\nA0A023PZA4\t\nA0A023PZI1\tOPI11\nA0A023PZL7\t\nA5Z2X5\t\nD6VPM8\tDFP1\nO13511\t\nO13512\t\nO13529\tECM12\nO13543\t\nO13548\t\nO13549\tVPS63\nO13550\t\nO13554\tVPS65\nO13584\tVPS69\nO13585\t\nO43137\t\nO94084\tOPI9\nO94143\tBUD19\nP08521\t\nP08593\tMSS18\nP09937\tSPS4\nP0C261\t\nP0C2J2\tTY2A-GR1\nP0C5B8\t\nP0CD97\t\nP0CD98\t\nP0CE69\t\nP0CE85\tPAU19\nP0CE86\tPAU21\nP0CE87\tPAU22\nP0CE88\tPAU1\nP0CE89\tPAU14\nP0CE90\tPAU6\nP0CE91\tPAU18\nP0CE92\tPAU8\nP0CE93\tPAU11\nP0CF18\t\nP0CF19\t\nP0CF20\t\nP0CF21\t\nP0CF22\tSDL1\nP0CF33\t\nP0CF35\tFDH2\nP0CF36\t\nP0CL27\t\nP0CL28\t\nP0CL29\t\nP0CL30\t\nP0CL31\t\nP0CL34\t\nP0CL35\t\nP0CL36\t\nP0CL37\t\nP0CL38\t\nP0CL39\t\nP0CL40\t\nP0CL41\t\nP0CL42\t\nP0CT86\t\nP0CX12\tCOS2\nP0CX18\t\nP0CX19\t\nP0CY13\tHMRA2\nP10356\t\nP13130\tSPS100\nP21623\tDIT1\nP22580\tAMD2\nP23060\tMAK32\nP23493\tMBR1\nP25351\t\nP25361\t\nP25362\tPET18\nP25370\tGFD2\nP25565\t\nP25600\tTY5A\nP25601\tTY5B\nP25607\t\nP25608\t\nP25610\tPAU3\nP25612\tAAD3\nP25616\tCTO1\nP25617\t\nP25631\t\nP25639\t\nP25654\t\nP28003\tFUN19\nP28626\tYIM2\nP29589\tAHT1\nP32047\tMLF3\nP32330\tDGR2\nP32385\tRNP1\nP32450\tAUA1\nP32460\tDCG1\nP32488\tISF1\nP32564\tSCM4\nP32612\tPAU2\nP32618\t\nP32633\tMTC7\nP32645\tISC10\nP32788\t\nP32792\tYSC83\nP33324\t\nP34224\t\nP34246\tMTC2\nP34251\t\nP35198\tMTH1\nP35719\tMRP8\nP35736\t\nP35994\tPAU16\nP35995\t\nP36025\t\nP36032\tMCH2\nP36034\tCOS9\nP36052\t\nP36066\t\nP36082\tPSY1\nP36083\t\nP36085\tSTB6\nP36086\t\nP36103\t\nP36114\t\nP36129\tOPI8\nP36134\t\nP36138\t\nP36142\t\nP36151\t\nP36154\tAIM29\nP36155\t\nP36157\tMSA2\nP36158\t\nP37263\t\nP37265\t\nP38150\t\nP38155\tPAU24\nP38177\t\nP38189\t\nP38190\t\nP38191\tMOH1\nP38192\tRRT1\nP38195\tECM13\nP38202\t\nP38213\tDSF2\nP38216\t\nP38231\tFMP23\nP38235\t\nP38239\t\nP38240\t\nP38243\t\nP38246\tECM8\nP38253\t\nP38256\t\nP38267\t\nP38268\t\nP38276\t\nP38277\t\nP38280\tYSW1\nP38284\tICS2\nP38290\tUBS1\nP38292\tPEX32\nP38306\t\nP38308\tCOS111\nP38312\tERV15\nP38318\t\nP38320\t\nP38346\tBIT2\nP38355\t\nP38430\t\nP38635\tHIS2\nP38690\t\nP38709\t\nP38716\t\nP38721\t\nP38723\tCOS8\nP38725\tPAU13\nP38728\tECM34\nP38740\t\nP38744\t\nP38745\t\nP38747\tOTU2\nP38763\t\nP38832\tANS1\nP38833\t\nP38835\t\nP38841\t\nP38842\t\nP38867\t\nP38870\t\nP38887\t\nP38893\t\nP39101\tCAJ1\nP39529\t\nP39542\t\nP39549\t\nP39557\t\nP39721\tAIM2\nP39931\tSSP120\nP39945\tAST2\nP39959\t\nP39975\tRMD6\nP39991\t\nP39996\tGTT3\nP40008\tFMP52\nP40022\t\nP40042\tRRT13\nP40049\t\nP40052\t\nP40053\tAIM9\nP40057\t\nP40093\t\nP40097\t\nP40098\tFMP10\nP40157\tVID27\nP40159\t\nP40206\tJLP2\nP40209\tGAT2\nP40326\t\nP40361\t\nP40364\tMPM1\nP40446\t\nP40447\tNIT1\nP40456\tESL1\nP40470\tRRT14\nP40476\tPRM5\nP40497\t\nP40500\t\nP40502\tAIM19\nP40508\t\nP40514\t\nP40520\t\nP40521\t\nP40524\t\nP40534\tPRM2\nP40560\t\nP40569\tGAT4\nP40579\t\nP40585\tPAU15\nP40892\t\nP40893\tREE1\nP40962\tRTS2\nP41902\tCRS5\nP42840\t\nP42884\tAAD14\nP42933\tSPG5\nP42936\t\nP42942\t\nP42946\tPRM10\nP42947\t\nP42948\tSET4\nP43537\t\nP43542\tCOS4\nP43546\t\nP43547\tAAD6\nP43552\t\nP43570\tGYP8\nP43575\tPAU5\nP43590\t\nP43595\tDCV1\nP43597\t\nP43599\t\nP43600\tCSS2\nP43604\tULI1\nP43617\t\nP43624\t\nP45820\tHUR1\nP46679\tSTB2\nP46949\tFYV8\nP46991\t\nP46996\t\nP46998\tFMP33\nP47009\t\nP47010\tIRC9\nP47014\t\nP47020\t\nP47023\tTY4A-J\nP47034\tICS3\nP47036\tAPQ13\nP47044\t\nP47048\t\nP47065\tPET130\nP47072\t\nP47087\t\nP47090\t\nP47101\t\nP47115\t\nP47129\tACF4\nP47131\t\nP47139\t\nP47144\tECM27\nP47145\tLIH1\nP47146\tABM1\nP47157\t\nP47159\t\nP47173\t\nP47174\t\nP47181\t\nP47182\tAAD10\nP48235\tECL1\nP48569\t\nP50084\tBNS1\nP50088\tSPG1\nP50263\tSIP18\nP50943\tRRT16\nP53009\tSCY1\nP53053\tCOS12\nP53057\tYPS5\nP53074\t\nP53077\tMTC3\nP53078\tSDT1\nP53081\tNIF3\nP53087\t\nP53089\t\nP53117\tRRT6\nP53120\t\nP53130\tGPG1\nP53134\t\nP53147\tTOS8\nP53171\tGEP7\nP53185\t\nP53194\tBRP1\nP53209\t\nP53210\t\nP53212\t\nP53217\t\nP53227\t\nP53243\t\nP53265\t\nP53270\t\nP53272\t\nP53273\t\nP53274\t\nP53278\t\nP53287\t\nP53288\t\nP53326\t\nP53336\t\nP53339\t\nP53343\tPAU12\nP53344\tCOS6\nP53427\tPAU4\nP53583\tMPA43\nP53584\tYTP1\nP53736\t\nP53745\tMNT4\nP53747\t\nP53748\t\nP53749\t\nP53750\t\nP53751\t\nP53752\t\nP53755\tBSC5\nP53757\t\nP53822\tCOS1\nP53841\tBSC4\nP53862\t\nP53869\tMRX7\nP53889\tFMP41\nP53908\t\nP53912\t\nP53925\t\nP53928\t\nP53929\t\nP53932\t\nP53947\t\nP53956\t\nP53958\tBOP3\nP53962\t\nP53964\t\nP53975\t\nP54072\t\nP54858\tDOS2\nP85052\tBUD25\nP87267\t\nP87286\tOPI7\nQ01684\tSPR6\nQ02202\tECM9\nQ02203\t\nQ02606\t\nQ02651\tSMA1\nQ02754\t\nQ02771\tPET117\nQ02781\t\nQ02786\tLCL1\nQ02799\tLEE1\nQ02820\tNCE101\nQ02864\t\nQ02873\t\nQ02895\tAAD16\nQ02981\t\nQ03036\tIRC4\nQ03049\t\nQ03050\tPAU10\nQ03102\t\nQ03104\tMSC1\nQ03177\t\nQ03187\t\nQ03193\t\nQ03210\tNGL3\nQ03219\t\nQ03233\tADD37\nQ03263\t\nQ03361\tJIP4\nQ03362\t\nQ03482\t\nQ03508\t\nQ03559\t\nQ03648\t\nQ03653\tEFR3\nQ03730\t\nQ03780\t\nQ03783\tBUD26\nQ03795\t\nQ03900\t\nQ03913\tVPS61\nQ03983\t\nQ04018\t\nQ04033\t\nQ04093\t\nQ04100\t\nQ04162\t\nQ04170\t\nQ04231\tRAD33\nQ04304\t\nQ04336\t\nQ04398\tSPG3\nQ04406\tEMI1\nQ04408\t\nQ04413\tAPI2\nQ04438\tSPG4\nQ04489\t\nQ04689\tAIM32\nQ04748\tSOV1\nQ04773\t\nQ04835\t\nQ04867\t\nQ04869\t\nQ04922\tMFB1\nQ04925\t\nQ04991\tFMP42\nQ05497\t\nQ05611\tBSC2\nQ05637\tPHM6\nQ05812\tMSC3\nQ05854\t\nQ05863\t\nQ05867\t\nQ05881\t\nQ05899\t\nQ05948\t\nQ06070\t\nQ06089\t\nQ06107\t\nQ06139\tCIS1\nQ06146\t\nQ06152\t\nQ06158\t\nQ06170\t\nQ06177\tTMA10\nQ06199\t\nQ06235\t\nQ06247\t\nQ06251\t\nQ06252\t\nQ06523\t\nQ06524\tSUE1\nQ06537\t\nQ06595\t\nQ06608\t\nQ06674\tHIM1\nQ06839\t\nQ07379\t\nQ07454\t\nQ07505\t\nQ07521\tOPI6\nQ07530\t\nQ07535\t\nQ07555\t\nQ07589\t\nQ07622\tACK1\nQ07629\t\nQ07716\tAIM6\nQ07747\tAAD4\nQ07790\t\nQ07829\tRRT7\nQ07834\t\nQ07887\tLDB18\nQ07895\t\nQ07928\tGAT3\nQ07986\t\nQ07992\tBUD28\nQ08023\tFMP25\nQ08054\tCSI2\nQ08206\t\nQ08213\tNGL1\nQ08238\t\nQ08240\t\nQ08300\tCSS3\nQ08322\tPAU20\nQ08361\tAAD15\nQ08474\tVAM10\nQ08498\t\nQ08522\tIRC14\nQ08559\tFYV12\nQ08560\t\nQ08630\tIRC13\nQ08634\t\nQ08687\tTMA16\nQ08692\tOSW1\nQ08743\t\nQ08748\t\nQ08774\tRRG7\nQ08786\t\nQ08816\t\nQ08844\t\nQ08900\t\nQ08910\t\nQ08912\t\nQ08954\t\nQ08958\t\nQ08964\t\nQ08969\tGRE1\nQ08971\t\nQ08974\t\nQ08979\tKEL3\nQ08980\t\nQ08989\t\nQ08993\t\nQ12012\t\nQ12020\tSRL2\nQ12027\t\nQ12032\tAIM41\nQ12042\t\nQ12044\tRCN2\nQ12064\tBUD30\nQ12079\t\nQ12103\t\nQ12108\tRTC5\nQ12116\tTMS1\nQ12121\t\nQ12129\tNMD4\nQ12134\tHUA2\nQ12155\t\nQ12160\t\nQ12177\t\nQ12179\t\nQ12182\t\nQ12185\t\nQ12212\tSIA1\nQ12226\tAYT1\nQ12253\t\nQ12254\tSVS1\nQ12259\t\nQ12275\t\nQ12298\t\nQ12301\t\nQ12331\t\nQ12346\t\nQ12370\tPAU17\nQ12418\tGIS3\nQ12424\t\nQ12459\tPRM7\nQ12479\tIRC11\nQ12486\t\nQ12489\t\nQ12497\tFMP16\nQ12498\tPRM4\nQ12523\t\nQ12529\tSET6\nQ2V2P2\t\nQ2V2P3\t\nQ2V2P5\t\nQ2V2Q2\t\nQ3E6R4\t\nQ3E747\t\nQ3E756\t\nQ3E769\t\nQ3E770\tPAU9\nQ3E784\tSLO1\nQ3E7A3\t\nQ3E7A7\t\nQ3E7A8\t\nQ3E7A9\tCMC4\nQ3E7B0\t\nQ3E7B7\t\nQ3E7B9\t\nQ3E7Y4\t\nQ3E7Y5\t\nQ3E808\tDGR1\nQ3E811\tRRT15\nQ3E823\tCOA2\nQ3E824\t\nQ3E828\tMCO6\nQ3E841\t\nQ3E842\t\nQ6B0V8\tIRC16\nQ6B0X2\t\nQ6B2U8\tTDA8\nQ6Q5P6\tTY4A-H\nQ6Q5X2\t\nQ7M4S9\t\nQ870I1\t\nQ8TGK5\t\nQ8TGM7\tART2\nQ8TGU5\t\nQ8TGU7\t\nQ96VH4\tHBN1\nQ99326\t\nQ99341\tFYV1\nQ9ZZX0\tAI5_BETA\nA0A023PXA5\t\nA0A023PXB0\t\nA0A023PXB9\t\nA0A023PXC2\t\nA0A023PXC7\t\nA0A023PXD3\t\nA0A023PXD5\t\nA0A023PXD9\t\nA0A023PXE5\t\nA0A023PXE8\t\nA0A023PXF2\t\nA0A023PXF5\t\nA0A023PXF8\t\nA0A023PXG3\t\nA0A023PXG7\t\nA0A023PXH2\t\nA0A023PXH4\t\nA0A023PXH5\t\nA0A023PXH6\t\nA0A023PXI0\t\nA0A023PXI4\t\nA0A023PXI5\t\nA0A023PXI8\t\nA0A023PXJ3\t\nA0A023PXJ7\t\nA0A023PXK2\t\nA0A023PXK7\t\nA0A023PXL1\t\nA0A023PXL7\t\nA0A023PXM2\t\nA0A023PXM7\t\nA0A023PXN3\t\nA0A023PXN9\t\nA0A023PXP4\t\nA0A023PXP7\t\nA0A023PXQ4\t\nA0A023PXQ9\t\nA0A023PYC6\t\nA0A023PYD0\t\nA0A023PYD3\t\nA0A023PYD7\t\nA0A023PYD9\t\nA0A023PYE4\t\nA0A023PYE9\t\nA0A023PYF4\t\nA0A023PYF7\t\nA0A023PYG1\t\nA0A023PYG5\t\nA0A023PYH0\t\nA0A023PYH5\t\nA0A023PYH8\t\nA0A023PYI2\t\nA0A023PYI5\t\nA0A023PYJ0\t\nA0A023PYJ4\t\nA0A023PYJ7\t\nA0A023PYK2\t\nA0A023PZ94\t\nA0A023PZ99\t\nA0A023PZA9\t\nA0A023PZB3\tFMP49\nA0A023PZB8\t\nA0A023PZC3\t\nA0A023PZC7\t\nA0A023PZD0\t\nA0A023PZD5\t\nA0A023PZE1\t\nA0A023PZE2\t\nA0A023PZE4\t\nA0A023PZE6\t\nA0A023PZE8\t\nA0A023PZE9\t\nA0A023PZF2\t\nA0A023PZF3\t\nA0A023PZF5\t\nA0A023PZF9\t\nA0A023PZG0\t\nA0A023PZG4\t\nA0A023PZG5\t\nA0A023PZG9\t\nA0A023PZH1\t\nA0A023PZH4\t\nA0A023PZH5\t\nA0A023PZH9\t\nA0A023PZI4\t\nA0A023PZI9\t\nA0A023PZJ3\t\nA0A023PZJ9\t\nA0A023PZK4\t\nA0A023PZK9\t\nA0A023PZL2\t\nA0A023PZM3\t\nA0A0B7P221\tRDT1\nA0A8D9PCQ4\t\nA0A8D9PH56\tOTO1\nA0A8D9UGQ7\t\nA0A8D9UGU6\t\nI2HB52\t\nI2HB70\t\nO13513\t\nO13514\t\nO13515\t\nO13517\t\nO13518\t\nO13519\t\nO13520\t\nO13521\t\nO13522\t\nO13523\t\nO13530\t\nO13531\t\nO13532\t\nO13533\t\nO13534\t\nO13536\t\nO13537\t\nO13540\t\nO13541\t\nO13542\t\nO13544\t\nO13545\t\nO13546\t\nO13553\t\nO13555\tJIP3\nO13556\t\nO13557\t\nO13558\tBSC3\nO13560\t\nO13561\t\nO13562\t\nO13564\t\nO13565\t\nO13566\t\nO13567\t\nO13568\t\nO13569\t\nO13570\t\nO13571\t\nO13572\t\nO13573\t\nO13574\t\nO13575\t\nO13576\t\nO13578\t\nO13579\t\nO13582\t\nO13583\t\nO13586\t\nO13587\t\nO13588\t\nO42831\t\nO94085\t\nO94086\t\nP03881\t\nP0C0V2\t\nP0C1V3\t\nP0C1Z1\t\nP0C268\t\nP0C269\t\nP0C270\t\nP0C272\t\nP0C289\t\nP0C5E0\t\nP0C5E1\t\nP0C5K9\t\nP0C5L0\t\nP0C5L1\t\nP0C5L2\t\nP0C5L3\t\nP0C5L4\t\nP0C5L5\t\nP0C5L6\t\nP0C5L7\t\nP0C5L8\t\nP0C5L9\t\nP0C5M0\t\nP0C5M1\t\nP0C5M2\t\nP0C5M3\t\nP0C5M4\t\nP0C5M5\t\nP0C5M6\t\nP0C5M7\t\nP0C5M8\t\nP0C5M9\t\nP0C5N0\t\nP0C5N1\t\nP0C5N2\t\nP0C5N3\t\nP0C5N4\t\nP0C5N5\t\nP0C5N6\t\nP0C5N7\t\nP0C5N8\t\nP0C5N9\t\nP0C5P0\t\nP0C5P1\t\nP0C5P2\t\nP0C5P3\t\nP0C5P4\t\nP0C5P5\t\nP0C5P6\t\nP0C5P7\t\nP0C5P8\t\nP0C5P9\t\nP0C5Q0\t\nP0C5Q1\t\nP0C5Q2\t\nP0C5Q3\t\nP0C5Q4\t\nP0C5Q5\t\nP0C5Q6\t\nP0C5Q7\t\nP0C5Q8\t\nP0C5Q9\t\nP0C5R0\t\nP0C5R1\t\nP0C5R2\t\nP0C5R3\t\nP0C5R4\t\nP0C5R5\t\nP0C5R6\t\nP0C5R7\t\nP0C5R8\t\nP0C5S0\t\nP0C5S1\t\nP0CE96\t\nP0CE97\t\nP0CE98\t\nP0CE99\t\nP0CF00\t\nP0CF16\t\nP0CF17\t\nP0CI66\t\nP0CI67\t\nP0CL23\t\nP0CL24\t\nP0CL25\t\nP0CL26\t\nP0CL32\t\nP0CL33\t\nP0CX16\t\nP0CX17\t\nP0CX88\t\nP0CX89\t\nP0CX90\t\nP0CX91\t\nP0CX92\t\nP0CX93\t\nP0CX94\t\nP0CX95\t\nP0CX96\t\nP0CX97\t\nP0CX98\t\nP0CX99\t\nP0CY00\t\nP0CY01\t\nP0CY02\t\nP0CY03\t\nP0CY04\t\nP0CY05\t\nP25347\t\nP25350\t\nP25352\t\nP25561\t\nP25562\t\nP25563\t\nP25571\t\nP25572\t\nP25575\t\nP25577\t\nP25593\t\nP25602\t\nP25603\tCWH36\nP25606\t\nP25614\t\nP25620\t\nP25629\t\nP25630\t\nP25640\t\nP25650\t\nP25652\t\nP25657\t\nP32475\t\nP32630\tUTR5\nP32772\tUGX2\nP32859\t\nP33199\t\nP34215\t\nP34238\t\nP34245\t\nP34249\t\nP35725\t\nP35733\t\nP36030\t\nP36031\t\nP36042\t\nP36050\t\nP36058\t\nP36061\t\nP36065\t\nP36067\t\nP36071\t\nP36072\t\nP36073\t\nP36074\t\nP36079\t\nP36087\t\nP36089\t\nP36092\t\nP36098\t\nP36099\t\nP36109\t\nP36111\t\nP36127\t\nP36128\t\nP36133\t\nP36140\t\nP36153\t\nP37264\t\nP38083\t\nP38161\t\nP38168\t\nP38171\t\nP38173\t\nP38178\t\nP38180\t\nP38183\t\nP38184\t\nP38185\t\nP38186\t\nP38188\t\nP38194\t\nP38201\t\nP38209\t\nP38214\t\nP38215\t\nP38220\t\nP38223\t\nP38233\t\nP38252\t\nP38258\t\nP38269\t\nP38275\t\nP38294\t\nP38296\t\nP38299\t\nP38303\t\nP38309\t\nP38311\t\nP38317\t\nP38321\t\nP38322\t\nP38327\t\nP38338\t\nP38350\t\nP38354\t\nP38357\t\nP38362\t\nP38722\t\nP38726\t\nP38729\t\nP38730\t\nP38733\t\nP38752\t\nP38775\t\nP38780\t\nP38799\t\nP38808\t\nP38831\t\nP38834\t\nP38864\t\nP38868\t\nP38898\t\nP38899\t\nP38900\t\nP39532\t\nP39534\tMBB1\nP39541\t\nP39545\tPAU7\nP39550\t\nP39559\t\nP39563\t\nP39564\t\nP39566\t\nP39703\t\nP39710\t\nP39711\t\nP39725\t\nP39728\t\nP39971\t\nP39972\t\nP39973\t\nP39974\t\nP39977\t\nP39978\t\nP39989\t\nP39992\t\nP39999\t\nP40000\t\nP40001\t\nP40058\t\nP40062\t\nP40076\t\nP40082\t\nP40083\t\nP40101\t\nP40102\t\nP40103\t\nP40104\t\nP40162\t\nP40163\t\nP40166\t\nP40168\t\nP40211\t\nP40218\t\nP40323\t\nP40355\t\nP40365\t\nP40448\t\nP40449\t\nP40455\t\nP40461\t\nP40488\t\nP40490\t\nP40503\t\nP40519\t\nP40523\t\nP40536\t\nP40538\t\nP40539\t\nP40542\t\nP40543\t\nP40551\t\nP40572\t\nP40575\t\nP40584\t\nP40586\t\nP40587\t\nP40588\t\nP40891\t\nP40895\t\nP40896\t\nP40898\t\nP43539\t\nP43540\t\nP43541\t\nP43566\t\nP43576\t\nP43578\t\nP43580\t\nP43608\t\nP43622\t\nP43625\t\nP46945\t\nP46986\t\nP46987\t\nP46994\t\nP47003\t\nP47004\t\nP47012\t\nP47021\t\nP47022\t\nP47028\t\nP47038\t\nP47053\t\nP47059\t\nP47062\t\nP47063\t\nP47066\t\nP47073\t\nP47078\t\nP47080\t\nP47086\t\nP47091\t\nP47092\t\nP47094\t\nP47105\t\nP47106\t\nP47107\t\nP47121\t\nP47126\t\nP47132\t\nP47151\t\nP47152\t\nP47162\t\nP47184\t\nP47188\t\nP48238\t\nP48568\t\nP50083\t\nP50089\t\nP53054\t\nP53056\t\nP53066\t\nP53069\t\nP53071\t\nP53084\t\nP53085\t\nP53092\t\nP53097\t\nP53098\t\nP53103\t\nP53105\t\nP53106\t\nP53110\t\nP53113\t\nP53116\t\nP53122\t\nP53126\t\nP53132\t\nP53133\t\nP53138\t\nP53143\t\nP53151\t\nP53156\t\nP53160\t\nP53161\t\nP53162\t\nP53175\t\nP53181\t\nP53182\t\nP53186\t\nP53190\t\nP53205\t\nP53211\t\nP53213\t\nP53216\t\nP53222\t\nP53225\t\nP53229\t\nP53231\t\nP53232\t\nP53234\t\nP53240\t\nP53245\t\nP53247\t\nP53249\t\nP53263\t\nP53268\t\nP53269\t\nP53275\t\nP53282\t\nP53284\t\nP53291\t\nP53293\t\nP53300\t\nP53302\t\nP53307\t\nP53308\t\nP53310\t\nP53321\t\nP53325\t\nP53329\t\nP53340\t\nP53342\t\nP53717\t\nP53719\t\nP53726\t\nP53737\t\nP53754\t\nP53758\t\nP53820\t\nP53821\t\nP53825\t\nP53826\t\nP53827\t\nP53828\t\nP53831\t\nP53837\t\nP53842\t\nP53856\t\nP53864\t\nP53870\t\nP53876\t\nP53880\t\nP53884\t\nP53887\t\nP53888\t\nP53891\t\nP53902\t\nP53906\t\nP53907\t\nP53910\t\nP53922\t\nP53926\t\nP53936\t\nP53948\t\nP53952\t\nP53957\t\nP53963\t\nP53967\t\nP53976\t\nP53977\t\nP53979\t\nP53980\t\nP54007\t\nP87012\t\nP87191\t\nP87261\t\nP87263\t\nP87264\t\nP87266\t\nP87268\t\nP87269\t\nP87270\t\nP87271\t\nP87272\t\nP87273\t\nP87274\t\nP87280\t\nP87281\t\nP87282\t\nP87283\t\nP87285\t\nP87287\t\nP87288\t\nP89495\t\nP89888\t\nP90471\t\nP9WEN8\t\nP9WEN9\t\nQ00590\t\nQ02209\t\nQ02217\t\nQ02590\t\nQ02598\t\nQ02659\t\nQ02749\t\nQ02826\t\nQ02831\t\nQ02872\t\nQ03051\t\nQ03057\t\nQ03080\t\nQ03083\t\nQ03186\t\nQ03205\t\nQ03207\t\nQ03208\t\nQ03231\t\nQ03236\t\nQ03418\t\nQ03480\t\nQ03629\t\nQ03675\t\nQ03695\t\nQ03703\t\nQ03722\t\nQ03759\t\nQ03787\t\nQ03788\t\nQ03823\t\nQ03831\t\nQ03864\t\nQ03879\t\nQ03884\t\nQ03885\t\nQ03886\t\nQ03888\t\nQ03904\t\nQ04019\t\nQ04069\t\nQ04203\t\nQ04223\t\nQ04276\t\nQ04434\t\nQ04436\t\nQ04501\t\nQ04502\t\nQ04521\t\nQ04526\t\nQ04597\t\nQ04608\t\nQ04674\t\nQ04814\t\nQ04838\t\nQ04893\t\nQ04897\t\nQ04898\t\nQ04909\t\nQ04923\t\nQ04978\t\nQ05451\t\nQ05503\t\nQ05510\t\nQ05530\t\nQ05612\t\nQ05898\t\nQ06051\t\nQ06057\t\nQ06127\t\nQ06150\tBOP2\nQ06267\t\nQ06594\t\nQ06695\t\nQ06813\t\nQ06821\t\nQ07074\t\nQ07355\t\nQ07410\t\nQ07435\t\nQ07438\t\nQ07509\t\nQ07613\t\nQ07649\t\nQ07658\t\nQ07738\t\nQ07746\t\nQ07811\t\nQ07865\t\nQ07880\t\nQ07881\t\nQ07927\t\nQ07967\t\nQ07978\t\nQ07989\t\nQ08018\t\nQ08027\t\nQ08110\t\nQ08118\tIRC10\nQ08172\t\nQ08187\t\nQ08205\t\nQ08207\t\nQ08216\t\nQ08222\t\nQ08241\t\nQ08259\t\nQ08270\t\nQ08272\t\nQ08293\t\nQ08321\t\nQ08373\t\nQ08411\t\nQ08419\t\nQ08428\t\nQ08439\t\nQ08486\t\nQ08503\t\nQ08504\t\nQ08521\t\nQ08532\t\nQ08533\t\nQ08540\t\nQ08543\t\nQ08604\t\nQ08620\t\nQ08621\t\nQ08681\t\nQ08728\t\nQ08734\t\nQ08736\t\nQ08741\t\nQ08756\t\nQ08789\t\nQ08811\t\nQ08842\t\nQ08872\t\nQ08903\t\nQ08909\t\nQ08915\t\nQ08916\t\nQ08922\t\nQ08927\t\nQ08953\t\nQ08976\t\nQ08984\t\nQ08990\t\nQ08994\t\nQ12023\t\nQ12026\t\nQ12047\t\nQ12058\t\nQ12070\t\nQ12077\t\nQ12082\t\nQ12110\t\nQ12111\t\nQ12115\t\nQ12130\t\nQ12135\t\nQ12138\t\nQ12140\tBSC1\nQ12147\t\nQ12148\t\nQ12169\t\nQ12174\t\nQ12187\t\nQ12195\t\nQ12210\t\nQ12219\t\nQ12225\t\nQ12240\t\nQ12243\t\nQ12249\t\nQ12257\t\nQ12261\t\nQ12264\t\nQ12274\t\nQ12281\t\nQ12307\t\nQ12312\t\nQ12322\t\nQ12327\t\nQ12336\t\nQ12351\t\nQ12352\t\nQ12394\t\nQ12426\t\nQ12444\t\nQ12448\t\nQ12484\t\nQ12492\t\nQ12496\t\nQ12506\t\nQ12528\t\nQ12531\t\nQ12744\t\nQ2V2P0\t\nQ2V2P1\t\nQ2V2P4\t\nQ2V2P6\t\nQ2V2P7\t\nQ2V2Q0\t\nQ2V2Q3\t\nQ35811\t\nQ3E732\t\nQ3E735\t\nQ3E736\t\nQ3E737\t\nQ3E739\t\nQ3E740\t\nQ3E741\t\nQ3E742\t\nQ3E743\t\nQ3E744\t\nQ3E746\t\nQ3E750\t\nQ3E751\t\nQ3E755\t\nQ3E758\t\nQ3E760\t\nQ3E762\t\nQ3E763\t\nQ3E765\t\nQ3E766\t\nQ3E767\t\nQ3E771\t\nQ3E774\t\nQ3E775\t\nQ3E776\t\nQ3E778\t\nQ3E781\t\nQ3E782\t\nQ3E786\t\nQ3E787\t\nQ3E789\t\nQ3E791\t\nQ3E794\t\nQ3E795\t\nQ3E796\t\nQ3E7A0\t\nQ3E7A2\t\nQ3E7A5\t\nQ3E7A6\t\nQ3E7B3\t\nQ3E7B4\t\nQ3E7B5\t\nQ3E7Y7\t\nQ3E7Y8\t\nQ3E7Y9\t\nQ3E7Z0\t\nQ3E7Z1\t\nQ3E7Z2\t\nQ3E7Z3\t\nQ3E7Z4\t\nQ3E7Z5\t\nQ3E7Z6\t\nQ3E7Z7\t\nQ3E7Z8\t\nQ3E7Z9\t\nQ3E801\t\nQ3E802\t\nQ3E804\t\nQ3E805\t\nQ3E806\t\nQ3E807\t\nQ3E809\t\nQ3E810\t\nQ3E813\t\nQ3E814\t\nQ3E815\t\nQ3E816\t\nQ3E817\t\nQ3E818\t\nQ3E819\t\nQ3E820\t\nQ3E821\t\nQ3E825\t\nQ3E826\t\nQ3E832\t\nQ3E837\t\nQ3E838\t\nQ3E843\t\nQ45U18\t\nQ45U48\t\nQ6B0R2\t\nQ6B0R7\t\nQ6B0V7\t\nQ6B0W0\t\nQ6B0W2\t\nQ6B0X1\t\nQ6B0Y1\t\nQ6B0Y5\t\nQ6B0Y6\t\nQ6B0Y7\t\nQ6B0Y8\t\nQ6B0Z2\t\nQ6B108\t\nQ6B113\t\nQ6B2I9\t\nQ6Q571\t\nQ6Q572\t\nQ6Q5F3\t\nQ7LIF1\t\nQ7LIF2\t\nQ8J0M4\t\nQ8TGJ0\t\nQ8TGJ1\t\nQ8TGJ2\t\nQ8TGJ4\t\nQ8TGJ7\t\nQ8TGJ8\t\nQ8TGK0\t\nQ8TGK1\t\nQ8TGK4\t\nQ8TGK6\t\nQ8TGK7\t\nQ8TGK8\t\nQ8TGK9\t\nQ8TGL0\t\nQ8TGL1\t\nQ8TGL2\t\nQ8TGL3\t\nQ8TGL4\t\nQ8TGL5\t\nQ8TGL6\t\nQ8TGL7\t\nQ8TGL8\t\nQ8TGL9\t\nQ8TGM0\t\nQ8TGM1\t\nQ8TGM2\t\nQ8TGM3\t\nQ8TGM4\t\nQ8TGM5\tART3\nQ8TGM8\t\nQ8TGM9\t\nQ8TGN0\t\nQ8TGN1\t\nQ8TGN2\t\nQ8TGN3\t\nQ8TGN4\t\nQ8TGN5\t\nQ8TGN6\t\nQ8TGN7\t\nQ8TGN8\t\nQ8TGP0\t\nQ8TGP1\t\nQ8TGP2\t\nQ8TGP3\t\nQ8TGP4\t\nQ8TGP5\t\nQ8TGP6\t\nQ8TGP7\t\nQ8TGP8\t\nQ8TGP9\t\nQ8TGQ0\t\nQ8TGQ1\t\nQ8TGQ2\t\nQ8TGQ3\t\nQ8TGQ4\t\nQ8TGQ5\t\nQ8TGQ6\t\nQ8TGQ7\t\nQ8TGQ8\t\nQ8TGQ9\t\nQ8TGR0\t\nQ8TGR1\t\nQ8TGR2\t\nQ8TGR3\t\nQ8TGR4\t\nQ8TGR5\t\nQ8TGR6\t\nQ8TGR7\t\nQ8TGR8\t\nQ8TGR9\t\nQ8TGS0\t\nQ8TGS1\t\nQ8TGS2\t\nQ8TGS4\t\nQ8TGS5\t\nQ8TGS6\t\nQ8TGS7\t\nQ8TGS8\t\nQ8TGS9\t\nQ8TGT0\t\nQ8TGT1\t\nQ8TGT2\t\nQ8TGT3\t\nQ8TGT4\t\nQ8TGT5\t\nQ8TGT6\t\nQ8TGT7\t\nQ8TGT8\t\nQ8TGT9\t\nQ8TGU0\t\nQ8TGU1\t\nQ8TGU2\t\nQ8TGU3\t\nQ8TGU4\t\nQ8TGU6\t\nQ8TGU8\t\nQ8TGV0\t\nQ96VG5\t\nQ96VG6\t\nQ96VG8\t\nQ96VH1\t\nQ96VH2\t\nQ96VH3\t\nQ99248\t\nQ99296\t\nQ99318\t\nQ99339\t\nQ99345\t\nQ99395\t\nQ99401\t\nQ9ZZV8\t\nQ9ZZW1\t\nQ9ZZW2\t\nQ9ZZW3\t\nQ9ZZW4\t\nQ9ZZX7\t\nQ9ZZX8\t\nQ9ZZX9\t\n",
    "organelles": "Protein ID,Compartment,ORF,Name,Description\r\nO43137,cytosol,YBR085C-A,YBR085C-A,Protein of unknown function\r\nP00330,cytosol,YOL086C,ADH1,Alcohol dehydrogenase\r\nP00358,cytosol,YJR009C,TDH2,\"Glyceraldehyde-3-phosphate dehydrogenase (GAPDH), isozyme 2\"\r\nP00359,cytosol,YGR192C,TDH3,\"Glyceraldehyde-3-phosphate dehydrogenase (GAPDH), isozyme 3\"\r\nP00445,cytosol,YJR104C,SOD1,Cytosolic copper-zinc superoxide dismutase\r\nP00498,cytosol,YER055C,HIS1,ATP phosphoribosyltransferase\r\nP00549,cytosol,YAL038W,CDC19,Pyruvate kinase\r\nP00560,cytosol,YCR012W,PGK1,3-phosphoglycerate kinase\r\nP00812,cytosol,YPL111W,CAR1,\"Arginase, catabolizes arginine to ornithine and urea\"\r\nP00815,cytosol,YCL030C,HIS4,Multifunctional enzyme containing phosphoribosyl-ATP pyrophosphatase\r\nP00817,cytosol,YBR011C,IPP1,Cytoplasmic inorganic pyrophosphatase (PPase)\r\nP00899,cytosol,YER090W,TRP2,Anthranilate synthase\r\nP00924,cytosol,YGR254W,ENO1,\"Enolase I, a phosphopyruvate hydratase\"\r\nP00925,cytosol,YHR174W,ENO2,\"Enolase II, a phosphopyruvate hydratase\"\r\nP00931,cytosol,YGL026C,TRP5,Tryptophan synthase\r\nP00937,cytosol,YKL211C,TRP3,Indole-3-glycerol-phosphate synthase\r\nP00942,cytosol,YDR050C,TPI1,\"Triose phosphate isomerase, abundant glycolytic enzyme\"\r\nP00950,cytosol,YKL152C,GPM1,Tetrameric phosphoglycerate mutase\r\nP00958,cytosol,YGR264C,MES1,Methionyl-tRNA synthetase\r\nP02557,cytosol,YFL037W,TUB2,Beta-tubulin\r\nP02829,cytosol,YPL240C,HSP82,Hsp90 chaperone\r\nP02994,cytosol,YPR080W,TEF1,Translational elongation factor EF-1 alpha\r\nP02994,cytosol,YBR118W,TEF2,Translational elongation factor EF-1 alpha\r\nP03962,cytosol,YEL021W,URA3,Orotidine-5'-phosphate (OMP) decarboxylase\r\nP03965,cytosol,YJR109C,CPA2,Large subunit of carbamoyl phosphate synthetase\r\nP04046,cytosol,YMR300C,ADE4,Phosphoribosylpyrophosphate amidotransferase (PRPPAT)\r\nP04076,cytosol,YHR018C,ARG4,Argininosuccinate lyase\r\nP04161,cytosol,YDR408C,ADE8,Phosphoribosyl-glycinamide transformylase\r\nP04801,cytosol,YIL078W,THS1,Threonyl-tRNA synthetase involved in tRNA aminoacylation\r\nP04802,cytosol,YLL018C,DPS1,\"Aspartyl-tRNA synthetase, primarily cytoplasmic\"\r\nP04806,cytosol,YFR053C,HXK1,Hexokinase isoenzyme 1\r\nP04807,cytosol,YGL253W,HXK2,Hexokinase isoenzyme 2\r\nP05150,cytosol,YJL088W,ARG3,Ornithine carbamoyltransferase\r\nP05373,cytosol,YGL040C,HEM2,Aminolevulinate dehydratase\r\nP05694,cytosol,YER091C,MET6,Cobalamin-independent methionine synthase\r\nP06101,cytosol,YDR168W,CDC37,Essential Hsp90p co-chaperone\r\nP06106,cytosol,YLR303W,MET17,O-acetyl homoserine-O-acetyl serine sulfhydrylase\r\nP06169,cytosol,YLR044C,PDC1,Major of three pyruvate decarboxylase isozymes\r\nP07149,cytosol,YKL182W,FAS1,Beta subunit of fatty acid synthetase\r\nP07170,cytosol,YDR226W,ADK1,\"Adenylate kinase, required for purine metabolism\"\r\nP07172,cytosol,YIL116W,HIS5,Histidinol-phosphate aminotransferase\r\nP07244,cytosol,YGL234W,\"ADE5,7\",Bifunctional enzyme of 'de novo' purine nucleotide pathway\r\nP07258,cytosol,YOR303W,CPA1,Small subunit of carbamoyl phosphate synthetase\r\nP07259,cytosol,YJL130C,URA2,Bifunctional carbamoylphosphate synthetase/aspartate transcarbamylase\r\nP07260,cytosol,YOL139C,CDC33,Translation initiation factor eIF4E\r\nP07262,cytosol,YOR375C,GDH1,NADP(+)-dependent glutamate dehydrogenase\r\nP07264,cytosol,YGL009C,LEU1,Isopropylmalate isomerase\r\nP07274,cytosol,YOR122C,PFY1,Profilin\r\nP07277,cytosol,YMR208W,ERG12,Mevalonate kinase\r\nP07284,cytosol,YDR023W,SES1,Cytosolic seryl-tRNA synthetase\r\nP07285,cytosol,YDR354W,TRP4,Anthranilate phosphoribosyl transferase\r\nP07702,cytosol,YBR115C,LYS2,Alpha aminoadipate reductase\r\nP08524,cytosol,YJL167W,ERG20,Farnesyl pyrophosphate synthetase\r\nP08566,cytosol,YDR127W,ARO1,Pentafunctional arom protein\r\nP09032,cytosol,YOR260W,GCD1,Gamma subunit of the translation initiation factor eIF2B\r\nP09436,cytosol,YBL076C,ILS1,Cytoplasmic isoleucine-tRNA synthetase\r\nP09733,cytosol,YML085C,TUB1,Alpha-tubulin\r\nP09734,cytosol,YML124C,TUB3,Alpha-tubulin\r\nP09880,cytosol,YJL087C,TRL1,tRNA ligase\r\nP09938,cytosol,YJL026W,RNR2,\"Ribonucleotide-diphosphate reductase (RNR), small subunit\"\r\nP0CT04,cytosol,YNL015W,PBI2,Cytosolic inhibitor of vacuolar proteinase B (PRB1)\r\nP10081,cytosol,YJL138C,TIF2,Translation initiation factor eIF4A\r\nP10081,cytosol,YKR059W,TIF1,Translation initiation factor eIF4A\r\nP10592,cytosol,YLL024C,SSA2,HSP70 family ATP-binding protein\r\nP10659,cytosol,YLR180W,SAM1,S-adenosylmethionine synthetase\r\nP10869,cytosol,YER052C,HOM3,Aspartate kinase (L-aspartate 4-P-transferase)\r\nP11154,cytosol,YGL062W,PYC1,Pyruvate carboxylase isoform\r\nP11412,cytosol,YNL241C,ZWF1,Glucose-6-phosphate dehydrogenase (G6PD)\r\nP11484,cytosol,YDL229W,SSB1,Cytoplasmic ATPase that is a ribosome-associated molecular chaperone\r\nP11745,cytosol,YMR235C,RNA1,GTPase activating protein (GAP) for Gsp1p\r\nP11792,cytosol,YHR205W,SCH9,AGC family protein kinase\r\nP11972,cytosol,YLR452C,SST2,GTPase-activating protein for Gpa1p\r\nP12612,cytosol,YDR212W,TCP1,Alpha subunit of chaperonin-containing T-complex\r\nP12709,cytosol,YBR196C,PGI1,Glycolytic enzyme phosphoglucose isomerase\r\nP12754,cytosol,YGR083C,GCD2,Delta subunit of the translation initiation factor eIF2B\r\nP12904,cytosol,YGL115W,SNF4,Activating gamma subunit of the AMP-activated Snf1p kinase complex\r\nP12962,cytosol,YOR276W,CAF20,Phosphoprotein of the mRNA cap-binding complex\r\nP13188,cytosol,YOR168W,GLN4,Glutamine tRNA synthetase\r\nP13298,cytosol,YML106W,URA5,Major orotate phosphoribosyltransferase (OPRTase) isozyme\r\nP13663,cytosol,YDR158W,HOM2,Aspartic beta semi-aldehyde dehydrogenase\r\nP14540,cytosol,YKL060C,FBA1,\"Fructose 1,6-bisphosphate aldolase\"\r\nP14742,cytosol,YKL104C,GFA1,Glutamine-fructose-6-phosphate amidotransferase\r\nP14743,cytosol,YLR195C,NMT1,N-myristoyl transferase\r\nP14832,cytosol,YDR155C,CPR1,Cytoplasmic peptidyl-prolyl cis-trans isomerase (cyclophilin)\r\nP15019,cytosol,YLR354C,TAL1,\"Transaldolase, enzyme in the non-oxidative pentose phosphate pathway\"\r\nP15108,cytosol,YMR186W,HSC82,Cytoplasmic chaperone of the Hsp90 family\r\nP15180,cytosol,YDR037W,KRS1,Lysyl-tRNA synthetase\r\nP15454,cytosol,YDR454C,GUK1,Guanylate kinase\r\nP15496,cytosol,YPL117C,IDI1,Isopentenyl diphosphate:dimethylallyl diphosphate isomerase\r\nP15624,cytosol,YLR060W,FRS1,Beta subunit of cytoplasmic phenylalanyl-tRNA synthetase\r\nP15625,cytosol,YFL022C,FRS2,Alpha subunit of cytoplasmic phenylalanyl-tRNA synthetase\r\nP15700,cytosol,YKL024C,URA6,Uridylate kinase\r\nP15705,cytosol,YOR027W,STI1,Evolutionarily-conserved Hsp90 cochaperone\r\nP15731,cytosol,YBR082C,UBC4,Ubiquitin-conjugating enzyme (E2)\r\nP16120,cytosol,YCR053W,THR4,Threonine synthase\r\nP16521,cytosol,YLR249W,YEF3,Translation elongation factor 3\r\nP16550,cytosol,YCL050C,APA1,AP4A phosphorylase\r\nP16861,cytosol,YGR240C,PFK1,Alpha subunit of heterooctameric phosphofructokinase\r\nP16862,cytosol,YMR205C,PFK2,Beta subunit of heterooctameric phosphofructokinase\r\nP17423,cytosol,YHR025W,THR1,Homoserine kinase\r\nP17649,cytosol,YGR019W,UGA1,Gamma-aminobutyrate (GABA) transaminase\r\nP17709,cytosol,YCL040W,GLK1,Glucokinase\r\nP17883,cytosol,YPR189W,SKI3,Ski complex component and TPR protein\r\nP18562,cytosol,YHR128W,FUR1,Uracil phosphoribosyltransferase\r\nP19097,cytosol,YPL231W,FAS2,Alpha subunit of fatty acid synthetase\r\nP19358,cytosol,YDR502C,SAM2,S-adenosylmethionine synthetase\r\nP19881,cytosol,YDL236W,PHO13,Conserved phosphatase acting as a metabolite repair enzyme\r\nP20049,cytosol,YBR166C,TYR1,Prephenate dehydrogenase involved in tyrosine biosynthesis\r\nP20051,cytosol,YLR420W,URA4,Dihydroorotase\r\nP20081,cytosol,YNL135C,FPR1,Peptidyl-prolyl cis-trans isomerase (PPIase)\r\nP20485,cytosol,YLR133W,CKI1,Choline kinase\r\nP20604,cytosol,YDL047W,SIT4,\"Ceramide-activated, type 2A-related serine-threonine phosphatase\"\r\nP21182,cytosol,YOL052C,SPE2,S-adenosylmethionine decarboxylase\r\nP21264,cytosol,YOR128C,ADE2,Phosphoribosylaminoimidazole carboxylase\r\nP22217,cytosol,YLR043C,TRX1,Cytoplasmic thioredoxin isoenzyme\r\nP22768,cytosol,YOL058W,ARG1,Argininosuccinate synthetase\r\nP22803,cytosol,YGR209C,TRX2,Cytoplasmic thioredoxin isoenzyme\r\nP23254,cytosol,YPR074C,TKL1,Transketolase\r\nP23301,cytosol,YEL034W,HYP2,Translation elongation factor eIF-5A\r\nP23542,cytosol,YLR027C,AAT2,Cytosolic aspartate aminotransferase involved in the metabolism of nit\r\nP24521,cytosol,YMR220W,ERG8,Phosphomevalonate kinase\r\nP25040,cytosol,YOL022C,TSR4,Cytoplasmic assembly chaperone for ribosomal protein Rps2p\r\nP25373,cytosol,YCL035C,GRX1,Glutathione-dependent disulfide oxidoreductase\r\nP26637,cytosol,YPL160W,CDC60,Cytosolic leucyl tRNA synthetase\r\nP27616,cytosol,YAR015W,ADE1,N-succinyl-5-aminoimidazole-4-carboxamide ribotide synthetase\r\nP28272,cytosol,YKL216W,URA1,Dihydroorotate dehydrogenase\r\nP28273,cytosol,YKL215C,OXP1,5-oxoprolinase\r\nP28707,cytosol,YKL117W,SBA1,Co-chaperone that binds and regulates Hsp90 family chaperones\r\nP28789,cytosol,YDL205C,HEM3,Porphobilinogen deaminase\r\nP29311,cytosol,YER177W,BMH1,\"14-3-3 protein, major isoform\"\r\nP29509,cytosol,YDR353W,TRR1,Cytoplasmic thioredoxin reductase\r\nP29547,cytosol,YPL048W,CAM1,One of two isoforms of the gamma subunit of eEF1B\r\nP29952,cytosol,YER003C,PMI40,Mannose-6-phosphate isomerase\r\nP31116,cytosol,YJR139C,HOM6,Homoserine dehydrogenase (L-homoserine:NADP oxidoreductase)\r\nP31373,cytosol,YAL012W,CYS3,Cystathionine gamma-lyase\r\nP31539,cytosol,YLL026W,HSP104,Disaggregase\r\nP31787,cytosol,YGR037C,ACB1,Acyl-CoA-binding protein\r\nP32178,cytosol,YPR060C,ARO7,Chorismate mutase\r\nP32179,cytosol,YOL064C,MET22,Bisphosphate-3'-nucleotidase\r\nP32263,cytosol,YER023W,PRO3,Delta 1-pyrroline-5-carboxylate reductase\r\nP32264,cytosol,YDR300C,PRO1,Gamma-glutamyl kinase\r\nP32288,cytosol,YPR035W,GLN1,Glutamine synthetase (GS)\r\nP32327,cytosol,YBR218C,PYC2,Pyruvate carboxylase isoform\r\nP32347,cytosol,YDR047W,HEM12,Uroporphyrinogen decarboxylase\r\nP32356,cytosol,YDR001C,NTH1,\"Neutral trehalase, degrades trehalose\"\r\nP32377,cytosol,YNR043W,MVD1,Mevalonate pyrophosphate decarboxylase\r\nP32449,cytosol,YBR249C,ARO4,3-deoxy-D-arabino-heptulosonate-7-phosphate (DAHP) synthase\r\nP32461,cytosol,YKL191W,DPH2,Protein required for synthesis of diphthamide\r\nP32469,cytosol,YLR172C,DPH5,Methyltransferase required for synthesis of diphthamide\r\nP32471,cytosol,YAL003W,EFB1,Translation elongation factor 1 beta\r\nP32502,cytosol,YLR291C,GCD7,Beta subunit of translation initiation factor eIF2B\r\nP32528,cytosol,YBR208C,\"DUR1,2\",Urea amidolyase\r\nP32582,cytosol,YGR155W,CYS4,Cystathionine beta-synthase\r\nP32589,cytosol,YPL106C,SSE1,ATPase component of heat shock protein Hsp90 chaperone complex\r\nP32608,cytosol,YGL252C,RTG2,Sensor of mitochondrial dysfunction\r\nP32614,cytosol,YEL047C,FRD1,Soluble fumarate reductase\r\nP32626,cytosol,YEL038W,UTR4,Protein with sequence similarity to acireductone synthases\r\nP32771,cytosol,YDL168W,SFA1,Bifunctional alcohol dehydrogenase and formaldehyde dehydrogenase\r\nP32864,cytosol,YOR370C,MRS6,Rab escort protein\r\nP32895,cytosol,YKL181W,PRS1,5-phospho-ribosyl-1(alpha)-pyrophosphate synthetase\r\nP33313,cytosol,YBR155W,CNS1,TPR-containing co-chaperone\r\nP33317,cytosol,YBR252W,DUT1,Deoxyuridine triphosphate diphosphatase (dUTPase)\r\nP33330,cytosol,YOR184W,SER1,3-phosphoserine aminotransferase\r\nP33401,cytosol,YKL127W,PGM1,\"Phosphoglucomutase, minor isoform\"\r\nP33734,cytosol,YBR248C,HIS7,Imidazole glycerol phosphate synthase\r\nP34253,cytosol,YKL110C,KTI12,Protein that plays a role in modification of tRNA wobble nucleosides\r\nP34730,cytosol,YDR099W,BMH2,\"14-3-3 protein, minor isoform\"\r\nP34760,cytosol,YML028W,TSA1,Thioredoxin peroxidase\r\nP35207,cytosol,YLR398C,SKI2,Ski complex component and putative RNA helicase\r\nP35691,cytosol,YKL056C,TMA19,Protein that associates with ribosomes\r\nP35719,cytosol,YKL142W,MRP8,Protein of unknown function\r\nP35732,cytosol,YKL054C,DEF1,RNAPII degradation factor\r\nP36008,cytosol,YKL081W,TEF4,Gamma subunit of translational elongation factor eEF1B\r\nP36010,cytosol,YKL067W,YNK1,Nucleoside diphosphate kinase\r\nP36041,cytosol,YKL204W,EAP1,\"eIF4E-associated protein, competes with eIF4G for binding to eIF4E\"\r\nP36047,cytosol,YKL193C,SDS22,Regulatory subunit of the type 1 protein phosphatase (PP1) Glc7p\r\nP36059,cytosol,YKL151C,NNR2,Widely-conserved NADHX dehydratase\r\nP36069,cytosol,YKL128C,PMU1,Putative phosphomutase\r\nP36136,cytosol,YKR043C,SHB17,Sedoheptulose bisphosphatase involved in riboneogenesis\r\nP36152,cytosol,YKR071C,DRE2,Component of the cytosolic Fe-S protein assembly (CIA) machinery\r\nP36421,cytosol,YGR185C,TYS1,Cytoplasmic tyrosyl-tRNA synthetase\r\nP37262,cytosol,YCR073W-A,SOL2,Protein with a possible role in tRNA export\r\nP37291,cytosol,YLR058C,SHM2,Cytosolic serine hydroxymethyltransferase\r\nP37303,cytosol,YEL046C,GLY1,Threonine aldolase\r\nP37898,cytosol,YHR047C,AAP1,Arginine/alanine amino peptidase\r\nP38009,cytosol,YMR120C,ADE17,Enzyme of 'de novo' purine biosynthesis\r\nP38013,cytosol,YLR109W,AHP1,Thiol-specific peroxiredoxin\r\nP38063,cytosol,YBL068W,PRS4,\"5-phospho-ribosyl-1(alpha)-pyrophosphate synthetase, synthesizes PRPP\"\r\nP38115,cytosol,YBR149W,ARA1,NADP+ dependent arabinose dehydrogenase\r\nP38145,cytosol,YBR256C,RIB5,Riboflavin synthase\r\nP38149,cytosol,YBR281C,DUG2,Component of glutamine amidotransferase (GATase II)\r\nP38197,cytosol,YBL036C,YBL036C,Putative non-specific single-domain racemase\r\nP38219,cytosol,YBR025C,OLA1,P-loop ATPase with similarity to human OLA1 and bacterial YchF\r\nP38230,cytosol,YBR046C,ZTA1,NADPH-dependent quinone reductase\r\nP38426,cytosol,YMR261C,TPS3,Regulatory subunit of trehalose-6-phosphate synthase/phosphatase\r\nP38427,cytosol,YML100W,TSL1,Large subunit of trehalose 6-phosphate synthase/phosphatase complex\r\nP38620,cytosol,YER099C,PRS2,5-phospho-ribosyl-1(alpha)-pyrophosphate synthetase\r\nP38625,cytosol,YMR217W,GUA1,GMP synthase\r\nP38628,cytosol,YEL058W,PCM1,Essential N-acetylglucosamine-phosphate mutase\r\nP38698,cytosol,YHR201C,PPX1,Exopolyphosphatase\r\nP38707,cytosol,YHR019C,DED81,Cytosolic asparaginyl-tRNA synthetase\r\nP38708,cytosol,YHR020W,YHR020W,Prolyl-tRNA synthetase\r\nP38715,cytosol,YHR104W,GRE3,Aldose reductase\r\nP38720,cytosol,YHR183W,GND1,6-phosphogluconate dehydrogenase (decarboxylating)\r\nP38732,cytosol,YHL039W,EFM1,Lysine methyltransferase\r\nP38777,cytosol,YHR049W,FSH1,Lysophospholipase\r\nP38791,cytosol,YHR068W,DYS1,Deoxyhypusine synthase\r\nP38795,cytosol,YHR074W,QNS1,Glutamine-dependent NAD(+) synthetase\r\nP38858,cytosol,YHR163W,SOL3,6-phosphogluconolactonase\r\nP38874,cytosol,YHR187W,IKI1,Subunit of hexameric RecA-like ATPase Elp456 Elongator subcomplex\r\nP38972,cytosol,YGR061C,ADE6,Formylglycinamidine-ribonucleotide (FGAM)-synthetase\r\nP38986,cytosol,YDR321W,ASP1,\"Cytosolic L-asparaginase, involved in asparagine catabolism\"\r\nP38999,cytosol,YNR050C,LYS9,\"Saccharopine dehydrogenase (NADP+, L-glutamate-forming)\"\r\nP39076,cytosol,YIL142W,CCT2,Subunit beta of the cytosolic chaperonin Cct ring complex\r\nP39077,cytosol,YJL014W,CCT3,Subunit of the cytosolic chaperonin Cct ring complex\r\nP39078,cytosol,YDL143W,CCT4,Subunit of the cytosolic chaperonin Cct ring complex\r\nP39079,cytosol,YDR188W,CCT6,Subunit of the cytosolic chaperonin Cct ring complex\r\nP39714,cytosol,YAL060W,BDH1,\"NAD-dependent (R,R)-butanediol dehydrogenase\"\r\nP39721,cytosol,YAL049C,AIM2,Cytoplasmic protein involved in mitochondrial function or organization\r\nP39954,cytosol,YER043C,SAH1,S-adenosyl-L-homocysteine hydrolase\r\nP39966,cytosol,YER089C,PTC2,Type 2C protein phosphatase (PP2C)\r\nP39976,cytosol,YEL071W,DLD3,\"2-hydroxyglutarate transhydrogenase, and minor D-lactate dehydrogenase\"\r\nP39979,cytosol,YEL066W,HPA3,D-Amino acid N-acetyltransferase that detoxifies D-amino acids\r\nP40005,cytosol,YEL003W,GIM4,Subunit of the heterohexameric cochaperone prefoldin complex\r\nP40029,cytosol,YER042W,MXR1,Methionine-S-sulfoxide reductase\r\nP40054,cytosol,YER081W,SER3,3-phosphoglycerate dehydrogenase and alpha-ketoglutarate reductase\r\nP40069,cytosol,YER110C,KAP123,Karyopherin beta\r\nP40150,cytosol,YNL209W,SSB2,Cytoplasmic ATPase that is a ribosome-associated molecular chaperone\r\nP40202,cytosol,YMR038C,CCS1,Copper chaperone for superoxide dismutase Sod1p\r\nP40347,cytosol,YPR073C,LTP1,Protein phosphotyrosine phosphatase of unknown cellular role\r\nP40413,cytosol,YJR064W,CCT5,Subunit of the cytosolic chaperonin Cct ring complex\r\nP40414,cytosol,YIL138C,TPM2,Minor isoform of tropomyosin\r\nP40459,cytosol,YIL145C,PAN6,Pantothenate synthase\r\nP40469,cytosol,YIL128W,MET18,Component of cytosolic iron-sulfur protein assembly (CIA) machinery\r\nP40481,cytosol,YIL110W,HPM1,AdoMet-dependent methyltransferase\r\nP40487,cytosol,YIL103W,DPH1,Protein required for synthesis of diphthamide\r\nP40506,cytosol,YIL083C,CAB2,Phosphopantothenoylcysteine synthetase (PPCS)\r\nP40510,cytosol,YIL074C,SER33,3-phosphoglycerate dehydrogenase and alpha-ketoglutarate reductase\r\nP40545,cytosol,YIL020C,HIS6,Enzyme that catalyzes the fourth step in the histidine pathway\r\nP41277,cytosol,YIL053W,GPP1,Constitutively expressed DL-glycerol-3-phosphate phosphatase\r\nP41338,cytosol,YPL028W,ERG10,Acetyl-CoA C-acetyltransferase (acetoacetyl-CoA thiolase)\r\nP41818,cytosol,YMR311C,GLC8,Regulatory subunit of protein phosphatase 1 (Glc7p)\r\nP41940,cytosol,YDL055C,PSA1,GDP-mannose pyrophosphorylase (mannose-1-phosphate guanyltransferase)\r\nP42842,cytosol,YNL313C,EMW1,Essential conserved protein with a role in cell wall integrity\r\nP42935,cytosol,YGR200C,ELP2,Subunit of Elongator complex\r\nP42941,cytosol,YGR208W,SER2,Phosphoserine phosphatase of the phosphoglycerate pathway\r\nP42942,cytosol,YGR210C,YGR210C,Putative protein of unknown function\r\nP42943,cytosol,YJL111W,CCT7,Subunit of the cytosolic chaperonin Cct ring complex\r\nP43123,cytosol,YDL103C,QRI1,UDP-N-acetylglucosamine pyrophosphorylase\r\nP43569,cytosol,YFL028C,CAF16,Part of evolutionarily-conserved CCR4-NOT regulatory complex\r\nP46655,cytosol,YGL245W,GUS1,Glutamyl-tRNA synthetase (GluRS)\r\nP46672,cytosol,YGL105W,ARC1,Protein that binds tRNA and methionyl- and glutamyl-tRNA synthetases\r\nP46683,cytosol,YPL239W,YAR1,Nucleocytoplasmic shuttling assembly chaperone\r\nP46969,cytosol,YJL121C,RPE1,D-ribulose-5-phosphate 3-epimerase\r\nP46988,cytosol,YJL179W,PFD1,Subunit of heterohexameric prefoldin\r\nP47044,cytosol,YJL055W,LOG1,Putative protein of unknown function\r\nP47079,cytosol,YJL008C,CCT8,Subunit of the cytosolic chaperonin Cct ring complex\r\nP47096,cytosol,YJR025C,BNA1,3-hydroxyanthranilic acid dioxygenase\r\nP47116,cytosol,YJR059W,PTK2,Serine/threonine protein kinase\r\nP47119,cytosol,YJR069C,HAM1,Nucleoside triphosphate pyrophosphohydrolase\r\nP47120,cytosol,YJR070C,LIA1,Deoxyhypusine hydroxylase\r\nP47122,cytosol,YJR072C,NPA3,Member of the conserved GPN-loop GTPase family\r\nP47143,cytosol,YJR105W,ADO1,Adenosine kinase\r\nP48362,cytosol,YGR187C,HGH1,Chaperone protein for translation factor eEF2\r\nP48445,cytosol,YDL141W,BPL1,Biotin:apoprotein ligase\r\nP48606,cytosol,YOR265W,RBL2,Protein involved in microtubule morphogenesis\r\nP49089,cytosol,YPR145W,ASN1,Asparagine synthetase\r\nP49090,cytosol,YGR124W,ASN2,Asparagine synthetase\r\nP49435,cytosol,YML022W,APT1,Adenine phosphoribosyltransferase\r\nP50107,cytosol,YML004C,GLO1,Monomeric glyoxalase I\r\nP50861,cytosol,YOL143C,RIB4,Lumazine synthase (DMRL synthase)\r\nP52553,cytosol,YLR200W,YKE2,Subunit of the heterohexameric Gim/prefoldin protein complex\r\nP52892,cytosol,YDR111C,ALT2,Catalytically inactive alanine transaminase\r\nP53010,cytosol,YGL094C,PAN2,Catalytic subunit of the Pan2p-Pan3p poly(A)-ribonuclease complex\r\nP53043,cytosol,YGR123C,PPT1,Protein serine/threonine phosphatase\r\nP53090,cytosol,YGL202W,ARO8,Aromatic aminotransferase I\r\nP53111,cytosol,YGL157W,ARI1,NADPH-dependent aldehyde reductase\r\nP53152,cytosol,YGL087C,MMS2,Ubiquitin-conjugating enzyme variant\r\nP53200,cytosol,YGR001C,EFM5,S-adenosylmethionine-dependent lysine methyltransferase\r\nP53303,cytosol,YGR211W,ZPR1,Chaperone with two zinc fingers essential for eEF1A biogenesis\r\nP53615,cytosol,YNL036W,NCE103,Carbonic anhydrase\r\nP53691,cytosol,YLR216C,CPR6,Peptidyl-prolyl cis-trans isomerase (cyclophilin)\r\nP53738,cytosol,YNR046W,TRM112,\"Protein involved in methylation of tRNA, rRNA, and translation factors\"\r\nP53834,cytosol,YNL281W,HCH1,Heat shock protein regulator\r\nP53893,cytosol,YNL163C,RIA1,Cytoplasmic GTPase/eEF2-like factor involved in ribosomal biogenesis\r\nP53897,cytosol,YNL157W,IGO1,Protein required for initiation of G0 program\r\nP53900,cytosol,YNL153C,GIM3,Subunit of the heterohexameric cochaperone prefoldin complex\r\nP53909,cytosol,YNL141W,AAH1,Adenine deaminase (adenine aminohydrolase)\r\nP53912,cytosol,YNL134C,YNL134C,NADH-dependent aldehyde reductase\r\nP53929,cytosol,YNL108C,YNL108C,Protein phosphatase\r\nP53981,cytosol,YNL010W,PYP1,Sugar alcohol phosphatase\r\nP54113,cytosol,YLR028C,ADE16,Enzyme of 'de novo' purine biosynthesis\r\nP54115,cytosol,YPL061W,ALD6,Cytosolic aldehyde dehydrogenase\r\nP54838,cytosol,YML070W,DAK1,Dihydroxyacetone kinase\r\nP54885,cytosol,YOR323C,PRO2,Gamma-glutamyl phosphate reductase\r\nP80210,cytosol,YNL220W,ADE12,Adenylosuccinate synthase\r\nQ00362,cytosol,YGL190C,CDC55,Regulatory subunit B of protein phosphatase 2A (PP2A)\r\nQ00764,cytosol,YBR126C,TPS1,Synthase subunit of trehalose-6-P synthase/phosphatase complex\r\nQ00955,cytosol,YNR016C,ACC1,\"Acetyl-CoA carboxylase, biotin containing enzyme\"\r\nQ02046,cytosol,YKR080W,MTD1,\"NAD-dependent 5,10-methylenetetrahydrafolate dehydrogenase\"\r\nQ02793,cytosol,YGL213C,SKI8,Ski complex component and WD-repeat protein\r\nQ02875,cytosol,YPL105C,SYH1,Protein of unknown function that influences nuclear pore distribution\r\nQ02908,cytosol,YPL086C,ELP3,Subunit of Elongator complex\r\nQ03161,cytosol,YMR099C,YMR099C,Glucose-6-phosphate 1-epimerase (hexose-6-phosphate mutarotase)\r\nQ03219,cytosol,YMR178W,FPY1,FAD pyrophosphatase\r\nQ03305,cytosol,YDR465C,RMT2,Arginine N5 methyltransferase\r\nQ03497,cytosol,YHL007C,STE20,Cdc42p-activated signal transducing kinase\r\nQ03503,cytosol,YPR051W,MAK3,Catalytic subunit of the NatC type N-terminal acetyltransferase (NAT)\r\nQ03558,cytosol,YHR179W,OYE2,Conserved NADPH oxidoreductase containing flavin mononucleotide (FMN)\r\nQ03690,cytosol,YMR012W,CLU1,Subunit of the eukaryotic translation initiation factor 3 (eIF3)\r\nQ04178,cytosol,YDR399W,HPT1,Dimeric hypoxanthine-guanine phosphoribosyltransferase\r\nQ04344,cytosol,YDL125C,HNT1,Adenosine 5'-monophosphoramidase\r\nQ04371,cytosol,YMR027W,YMR027W,\"A metal-dependent phosphatase, part of the DUF89 protein family\"\r\nQ04418,cytosol,YDR527W,RBA50,Protein involved in transcription\r\nQ04493,cytosol,YML094W,GIM5,Subunit of the heterohexameric cochaperone prefoldin complex\r\nQ04773,cytosol,YMR074C,SDD2,Protein with homology to human PDCD5\r\nQ04869,cytosol,YMR315W,YMR315W,Protein with NADP(H) oxidoreductase activity\r\nQ04894,cytosol,YMR318C,ADH6,NADPH-dependent medium chain alcohol dehydrogenase\r\nQ05016,cytosol,YMR226C,ORA1,NADP(+)-dependent serine dehydrogenase and carbonyl reductase\r\nQ05506,cytosol,YDR341C,YDR341C,Arginyl-tRNA synthetase\r\nQ05584,cytosol,YDR272W,GLO2,Cytoplasmic glyoxalase II\r\nQ05778,cytosol,YLR199C,PBA1,Protein involved in 20S proteasome assembly\r\nQ05788,cytosol,YLR209C,PNP1,Purine nucleoside phosphorylase\r\nQ05881,cytosol,YLR287C,YLR287C,Putative protein of unknown function\r\nQ05905,cytosol,YLR301W,HRI1,Protein of unknown function that interacts with Sec72p and Hrr25p\r\nQ06146,cytosol,YLR257W,YLR257W,Protein of unknown function\r\nQ06151,cytosol,YLR270W,DCS1,Non-essential hydrolase involved in mRNA decapping\r\nQ06252,cytosol,YLR179C,YLR179C,Protein of unknown function with similarity to Tfs1p\r\nQ06436,cytosol,YLR427W,MAG2,Cytoplasmic protein of unknown function\r\nQ06489,cytosol,YPR118W,MRI1,5'-methylthioribose-1-phosphate isomerase\r\nQ06523,cytosol,YPR148C,YPR148C,Protein of unknown function\r\nQ06706,cytosol,YLR384C,IKI3,Subunit of Elongator complex\r\nQ07505,cytosol,YDL086W,YDL086W,Putative carboxymethylenebutenolidase\r\nQ07551,cytosol,YDL124W,YDL124W,NADPH-dependent alpha-keto amide reductase\r\nQ07648,cytosol,YDL219W,DTD1,D-Tyr-tRNA(Tyr) deacylase\r\nQ08220,cytosol,YOL049W,GSH2,Glutathione synthetase\r\nQ08225,cytosol,YOL057W,YOL057W,Dipeptidyl-peptidase III\r\nQ08732,cytosol,YOR267C,HRK1,Protein kinase\r\nQ08924,cytosol,YPL183C,RTT10,WD40 domain-containing protein involved in endosomal recycling\r\nQ08971,cytosol,YPL225W,YPL225W,Protein of unknown function\r\nQ08972,cytosol,YPL226W,NEW1,Translation termination and ribosome biogenesis factor\r\nQ08977,cytosol,YPL260W,CUB1,Conserved fungal gene linked to DNA repair and proteasome function\r\nQ08985,cytosol,YPL273W,SAM4,S-adenosylmethionine-homocysteine methyltransferase\r\nQ12017,cytosol,YOR281C,PLP2,Protein that interacts with the CCT complex to stimulate actin folding\r\nQ12040,cytosol,YOR283W,YOR283W,Phosphatase with a broad substrate specificity\r\nQ12074,cytosol,YPR069C,SPE3,Spermidine synthase\r\nQ12109,cytosol,YOL097C,WRS1,Cytoplasmic tryptophanyl-tRNA synthetase\r\nQ12118,cytosol,YOR007C,SGT2,Glutamine-rich cytoplasmic cochaperone\r\nQ12178,cytosol,YPR062W,FCY1,Cytosine deaminase\r\nQ12189,cytosol,YOR095C,RKI1,Ribose-5-phosphate ketol-isomerase\r\nQ12265,cytosol,YOL061W,PRS5,5-phospho-ribosyl-1(alpha)-pyrophosphate synthetase\r\nQ12447,cytosol,YDR071C,PAA1,Polyamine acetyltransferase\r\nQ12449,cytosol,YDR214W,AHA1,Co-chaperone that binds Hsp82p and activates its ATPase activity\r\nQ12458,cytosol,YDR368W,YPR1,NADPH-dependent aldo-keto reductase\r\nQ12463,cytosol,YOL124C,TRM11,Catalytic subunit of adoMet-dependent tRNA methyltransferase complex\r\nQ12496,cytosol,YOL098C,SDD3,Putative metalloprotease\r\nQ12680,cytosol,YDL171C,GLT1,NAD(+)-dependent glutamate synthase (GOGAT)\r\nQ99189,cytosol,YOR160W,MTR10,Nuclear import receptor\r\nQ99258,cytosol,YDR487C,RIB3,\"3,4-dihydroxy-2-butanone-4-phosphate synthase (DHBP synthase)\"\r\nQ99288,cytosol,YDR051C,DET1,Acid phosphatase\r\nP05374,ER,YGR157W,CHO2,Phosphatidylethanolamine methyltransferase (PEMT)\r\nP05375,ER,YJR073C,OPI3,Methylene-fatty-acyl-phospholipid synthase\r\nP06197,ER,YPR113W,PIS1,Phosphatidylinositol synthase\r\nP08456,ER,YER026C,CHO1,Phosphatidylserine synthase\r\nP10614,ER,YHR007C,ERG11,Lanosterol 14-alpha-demethylase\r\nP11655,ER,YNR026C,SEC12,Guanine nucleotide exchange factor (GEF)\r\nP12683,ER,YML075C,HMG1,HMG-CoA reductase\r\nP14020,ER,YPR183W,DPM1,Dolichol phosphate mannose (Dol-P-Man) synthase of ER membrane\r\nP14906,ER,YOR254C,SEC63,Essential subunit of Sec63 complex\r\nP15367,ER,YIR022W,SEC11,18kDa catalytic subunit of the Signal Peptidase Complex (SPC)\r\nP16474,ER,YJL034W,KAR2,ATPase involved in protein import into the ER\r\nP16603,ER,YHR042W,NCP1,NADP-cytochrome P450 reductase\r\nP16661,ER,YBR110W,ALG1,Mannosyltransferase\r\nP17967,ER,YCL043C,PDI1,Protein disulfide isomerase\r\nP21147,ER,YGL055W,OLE1,Delta(9) fatty acid desaturase\r\nP21825,ER,YPL094C,SEC62,Essential subunit of Sec63 complex\r\nP22023,ER,YOR336W,KRE5,\"Protein required for beta-1,6 glucan biosynthesis\"\r\nP25045,ER,YMR296C,LCB1,Component of serine palmitoyltransferase\r\nP25303,ER,YMR214W,SCJ1,One of several homologs of bacterial chaperone DnaJ\r\nP25340,ER,YGL012W,ERG4,C-24(28) sterol reductase\r\nP25358,ER,YCR034W,ELO2,\"Fatty acid elongase, involved in sphingolipid biosynthesis\"\r\nP25365,ER,YCR067C,SED4,Integral ER membrane protein that stimulates Sar1p GTPase activity\r\nP25574,ER,YCL045C,EMC1,Member of conserved endoplasmic reticulum membrane complex\r\nP25580,ER,YCL052C,PBN1,Component of glycosylphosphatidylinositol-mannosyltransferase I\r\nP25618,ER,YCR017C,CWH43,GPI lipid remodelase\r\nP25628,ER,YCR048W,ARE1,Acyl-CoA:sterol acyltransferase\r\nP27825,ER,YAL058W,CNE1,Calnexin\r\nP28496,ER,YKL008C,LAC1,Ceramide synthase component\r\nP28791,ER,YDR498C,SEC20,Membrane glycoprotein v-SNARE\r\nP29704,ER,YHR190W,ERG9,Farnesyl-diphosphate farnesyl transferase (squalene synthase)\r\nP31382,ER,YAL023C,PMT2,Protein O-mannosyltransferase of the ER membrane\r\nP32341,ER,YKL119C,VPH2,Integral membrane protein required for V-ATPase function\r\nP32353,ER,YLR056W,ERG3,C-5 sterol desaturase\r\nP32368,ER,YKL212W,SAC1,Phosphatidylinositol phosphate phosphatase\r\nP32462,ER,YNL280C,ERG24,C-14 sterol reductase\r\nP32474,ER,YDR518W,EUG1,Protein disulfide isomerase of the endoplasmic reticulum lumen\r\nP32476,ER,YGR175C,ERG1,Squalene epoxidase\r\nP32618,ER,YEL043W,GTA1,Protein of unknown function\r\nP32784,ER,YBL011W,SCT1,Glycerol 3-phosphate/dihydroxyacetone phosphate sn-1 acyltransferase\r\nP32906,ER,YJR131W,MNS1,\"Alpha-1,2-mannosidase\"\r\nP32915,ER,YLR378C,SEC61,Conserved ER protein translocation channel\r\nP32916,ER,YDR292C,SRP101,Signal recognition particle (SRP) receptor alpha subunit\r\nP33296,ER,YER100W,UBC6,Ubiquitin-conjugating enzyme involved in ERAD\r\nP33333,ER,YDL052C,SLC1,1-acyl-sn-glycerol-3-phosphate acyltransferase\r\nP33754,ER,YBR171W,SEC66,Non-essential subunit of Sec63 complex\r\nP33767,ER,YEL002C,WBP1,Non-catalytic beta subunit of the oligosaccharyltransferase (OST) comp\r\nP33775,ER,YDL095W,PMT1,Protein O-mannosyltransferase of the ER membrane\r\nP33891,ER,YGL145W,TIP20,Peripheral membrane protein required for COPI vesicle fusion to the ER\r\nP35176,ER,YDR304C,CPR5,Peptidyl-prolyl cis-trans isomerase (cyclophilin) of the ER\r\nP35179,ER,YDR086C,SSS1,Subunit of the Sec61p translocation complex (Sec61p-Sss1p-Sbh1p)\r\nP35196,ER,YBR002C,RER2,Forms the dehydrodolichyl diphosphate synthase (DDS) complex with NUS1\r\nP35723,ER,YKL065C,YET1,Endoplasmic reticulum transmembrane protein\r\nP36016,ER,YKL073W,LHS1,Molecular chaperone of the endoplasmic reticulum lumen\r\nP36039,ER,YKL207W,EMC3,Member of conserved ER transmembrane complex\r\nP36051,ER,YKL165C,MCD4,Protein involved in GPI anchor synthesis\r\nP36057,ER,YKL154W,SRP102,Signal recognition particle (SRP) receptor beta subunit\r\nP36148,ER,YKR067W,GPT2,Glycerol-3-phosphate/dihydroxyacetone phosphate sn-1 acyltransferase\r\nP38138,ER,YBR229C,ROT2,Glucosidase II catalytic subunit\r\nP38179,ER,YBL082C,ALG3,Dolichol-P-Man dependent alpha(1-3) mannosyltransferase\r\nP38221,ER,YBR029C,CDS1,Phosphatidate cytidylyltransferase (CDP-diglyceride synthetase)\r\nP38250,ER,YBR086C,IST2,Cortical ER protein involved in ER-plasma membrane (PM) tethering\r\nP38256,ER,YBR096W,YBR096W,Putative protein of unknown function\r\nP38264,ER,YBR106W,SND3,Involved in SRP-independent protein targeting to the ER\r\nP38286,ER,YBR159W,IFA38,Microsomal beta-keto-reductase\r\nP38353,ER,YBR283C,SSH1,Subunit of the Ssh1 translocon complex\r\nP38428,ER,YMR264W,CUE1,Ubiquitin-binding protein\r\nP38626,ER,YIL043C,CBR1,Cytochrome b reductase and NADH-dependent reductase for Dph3p\r\nP38694,ER,YHR039C,MSC7,Protein of unknown function\r\nP38703,ER,YHL003C,LAG1,Ceramide synthase component\r\nP38770,ER,YHR036W,BRL1,Essential nuclear envelope/ER integral membrane protein\r\nP38775,ER,YHR045W,DDE1,Putative protein of unknown function\r\nP38784,ER,YHR060W,VMA22,Protein that is required for vacuolar H+-ATPase (V-ATPase) function\r\nP38813,ER,YHR101C,BIG1,Integral membrane protein of the endoplasmic reticulum\r\nP38819,ER,YHR110W,ERP5,Protein with similarity to Emp24p and Erv25p\r\nP38875,ER,YHR188C,GPI16,Subunit of the glycosylphosphatidylinositol transamidase complex\r\nP38878,ER,YHR192W,LNP1,Lunapark family member involved in ER network formation\r\nP38888,ER,YHR204W,MNL1,\"Alpha-1,2-specific exomannosidase of the endoplasmic reticulum\"\r\nP38992,ER,YDR297W,SUR2,Sphinganine C4-hydroxylase\r\nP39007,ER,YGL022W,STT3,Catalytic subunit of the oligosaccharyltransferase (OST) complex\r\nP39012,ER,YLR088W,GAA1,Subunit of the GPI:protein transamidase complex\r\nP39742,ER,YLR292C,SEC72,Non-essential subunit of Sec63 complex\r\nP39986,ER,YEL031W,SPF1,\"P-type ATPase, ion transporter of the ER membrane\"\r\nP40030,ER,YER044C,ERG28,Endoplasmic reticulum membrane protein\r\nP40056,ER,YER083C,GET2,Subunit of the GET complex\r\nP40075,ER,YER120W,SCS2,\"Integral ER membrane protein, regulates phospholipid metabolism\"\r\nP40207,ER,YMR134W,ERG29,Protein of unknown function involved in ergosterol biosynthesis\r\nP40312,ER,YNL111C,CYB5,Cytochrome b5\r\nP40318,ER,YIL030C,SSM4,Membrane-embedded ubiquitin-protein ligase and retrotranslocase\r\nP40319,ER,YLR372W,ELO3,Elongase\r\nP40345,ER,YNR008W,LRO1,Acyltransferase that converts diacylglycerol to triacylglycerol (TGA)\r\nP40350,ER,YPL227C,ALG5,UDP-glucose:dolichyl-phosphate glucosyltransferase\r\nP40358,ER,YJL073W,JEM1,DnaJ-like chaperone required for nuclear membrane fusion during mating\r\nP40367,ER,YJL062W,LAS21,Mannose-ethanolamine phosphotransferase\r\nP40499,ER,YIL090W,ICE2,Integral ER membrane protein with type-III transmembrane domains\r\nP40533,ER,YIL039W,TED1,GPI-glycan remodelase\r\nP40540,ER,YIL027C,EMC5,Member of conserved ER transmembrane complex\r\nP40548,ER,YIL016W,SNL1,Ribosome-associated protein\r\nP40564,ER,YIR004W,DJP1,ER-associated chaperone involved in protein targeting\r\nP40970,ER,YDR062W,LCB2,Component of serine palmitoyltransferase\r\nP41543,ER,YJL002C,OST1,Alpha subunit of the oligosaccharyltransferase complex of the ER lumen\r\nP41834,ER,YOR075W,UFE1,t-SNARE protein required for retrograde vesicular traffic\r\nP42934,ER,YGR199W,PMT6,Protein O-mannosyltransferase\r\nP43592,ER,YFR008W,FAR7,Protein involved in recovery from pheromone-induced cell cycle arrest\r\nP43613,ER,YFR041C,ERJ5,Type I membrane protein with a J domain\r\nP43636,ER,YGL065C,ALG2,Mannosyltransferase in the N-linked glycosylation pathway\r\nP46956,ER,YJL117W,PHO86,Endoplasmic reticulum (ER) resident protein\r\nP46965,ER,YJR010C-A,SPC1,Subunit of the signal peptidase complex (SPC)\r\nP46971,ER,YJR143C,PMT4,Protein O-mannosyltransferase\r\nP47013,ER,YJL134W,LCB3,Long-chain base-1-phosphate phosphatase\r\nP47133,ER,YJR088C,EMC2,Member of conserved ER transmembrane complex\r\nP47154,ER,YJR117W,STE24,Highly conserved zinc metalloprotease\r\nP47190,ER,YOR321W,PMT3,Protein O-mannosyltransferase\r\nP48231,ER,YNL087W,TCB2,Lipid-binding ER tricalbin involved in ER-plasma membrane tethering\r\nP48353,ER,YMR161W,HLJ1,Co-chaperone for Hsp40p\r\nP48439,ER,YOR085W,OST3,Gamma subunit of the oligosaccharyltransferase complex of the ER lumen\r\nP49018,ER,YDR331W,GPI8,Catalytic subunit of the ER membrane GPI transamidase complex\r\nP50076,ER,YGR227W,DIE2,\"Dolichyl-phosphoglucose-dependent alpha-1,2-glucosyltransferase\"\r\nP52870,ER,YER087C-B,SBH1,Beta subunit of Sec61p ER translocation complex (Sec61p-Sss1p-Sbh1p)\r\nP52871,ER,YER019C-A,SBH2,Ssh1p-Sss1p-Sbh2p complex component\r\nP53008,ER,YGL027C,CWH41,Processing alpha glucosidase I\r\nP53045,ER,YGR060W,ERG25,C-4 methyl sterol oxidase\r\nP53073,ER,YGL231C,EMC4,Member of conserved ER transmembrane complex\r\nP53120,ER,YGL140C,YGL140C,Putative protein of unknown function\r\nP53146,ER,YGL098W,USE1,Essential SNARE protein localized to the ER\r\nP53154,ER,YGL084C,GUP1,Plasma membrane protein involved in remodeling GPI anchors\r\nP53178,ER,YGL047W,ALG13,Catalytic component of UDP-GlcNAc transferase\r\nP53192,ER,YGL020C,GET1,Subunit of the GET complex\r\nP53199,ER,YGL001C,ERG26,C-3 sterol dehydrogenase\r\nP53224,ER,YGR038W,ORM1,Protein that mediates sphingolipid homeostasis\r\nP53253,ER,YGR089W,NNF2,Protein that exhibits physical and genetic interactions with Rpb8p\r\nP53629,ER,YNR019W,ARE2,Acyl-CoA:sterol acyltransferase\r\nP53723,ER,YNR021W,YNR021W,Putative protein of unknown function\r\nP53730,ER,YNR030W,ALG12,\"Alpha-1,6-mannosyltransferase localized to the ER\"\r\nP53847,ER,YNL258C,DSL1,Peripheral membrane protein needed for Golgi-to-ER retrograde traffic\r\nP53868,ER,YNL219C,ALG9,\"Mannosyltransferase, involved in N-linked glycosylation\"\r\nP53878,ER,YNL181W,PBR1,Putative oxidoreductase\r\nP53903,ER,YNL149C,PGA2,Essential protein required for maturation of Gas1p and Pho8p\r\nP53938,ER,YNL080C,EOS1,Protein involved in N-glycosylation\r\nP53954,ER,YNL048W,ALG11,\"Alpha-1,2-mannosyltransferase\"\r\nP54781,ER,YMR015C,ERG5,C-22 sterol desaturase\r\nQ02159,ER,YMR022W,UBC7,Ubiquitin conjugating enzyme\r\nQ02201,ER,YKR003W,OSH6,Oxysterol-binding  phosphatidylserine transferase\r\nQ02774,ER,YDL212W,SHR3,Endoplasmic reticulum packaging chaperone\r\nQ02795,ER,YMR149W,SWP1,Delta subunit of the oligosaccharyl transferase glycoprotein complex\r\nQ03103,ER,YML130C,ERO1,Thiol oxidase required for oxidative protein folding in the ER\r\nQ03104,ER,YML128C,MSC1,Protein of unknown function\r\nQ03362,ER,YDR476C,YDR476C,Putative protein of unknown function\r\nQ03529,ER,YMR272C,SCS7,Sphingolipid alpha-hydroxylase\r\nQ03640,ER,YML072C,TCB3,Lipid-binding ER tricalbin involved in ER-plasma membrane tethering\r\nQ03714,ER,YML029W,USA1,Scaffold subunit of the Hrd1p ubiquitin ligase\r\nQ03723,ER,YML019W,OST6,Subunit of the oligosaccharyltransferase complex of the ER lumen\r\nQ03880,ER,YMR123W,PKR1,V-ATPase assembly factor\r\nQ04080,ER,YDR434W,GPI17,Transmembrane protein\r\nQ04201,ER,YML101C,CUE4,Protein of unknown function\r\nQ04228,ER,YML013W,UBX2,Bridging factor involved in ER-associated protein degradation (ERAD)\r\nQ04697,ER,YML048W,GSF2,Endoplasmic reticulum (ER) localized integral membrane protein\r\nQ04924,ER,YDR221W,GTB1,\"Glucosidase II beta subunit, forms a complex with alpha subunit Rot2p\"\r\nQ04947,ER,YDR233C,RTN1,Reticulon protein\r\nQ04958,ER,YML059C,NTE1,Serine esterase\r\nQ04969,ER,YML055W,SPC2,Subunit of signal peptidase complex\r\nQ05040,ER,YMR029C,FAR8,Protein involved in recovery from arrest in response to pheromone\r\nQ05567,ER,YDR294C,DPL1,Dihydrosphingosine phosphate lyase\r\nQ05787,ER,YLR207W,HRD3,ER membrane protein that plays a central role in ERAD\r\nQ06107,ER,YPR114W,YPR114W,\"Protein distantly similar to ceramide synthases, Lag1p and Lac1p\"\r\nQ06169,ER,YLR324W,PEX30,ER-resident protein involved in peroxisomal biogenesis\r\nQ06508,ER,YPR139C,LOA1,Lysophosphatidic acid acyltransferase\r\nQ06644,ER,YDR307W,PMT7,Putative protein mannosyltransferase similar to Pmt1p\r\nQ07451,ER,YDL072C,YET3,Protein of unknown function\r\nQ07541,ER,YDL121C,EXP1,A cargo receptor protein for Pma1p\r\nQ07830,ER,YLL031C,GPI13,ER membrane localized phosphoryltransferase\r\nQ08109,ER,YOL013C,HRD1,Ubiquitin-protein ligase involved in ER-associated degradation (ERAD)\r\nQ08199,ER,YOL031C,SIL1,Nucleotide exchange factor for the ER lumenal Hsp70 chaperone Kar2p\r\nQ08548,ER,YOR175C,ALE1,Broad-specificity lysophospholipid acyltransferase\r\nQ08960,ER,YPL207W,TYW1,Iron-sulfur protein required for synthesis of wybutosine modified tRNA\r\nQ12025,ER,YDR056C,EMC10,Putative protein of unknown function\r\nQ12063,ER,YDL193W,NUS1,Forms dehydrodolichyl diphosphate synthase complex with RER2 or SRT1\r\nQ12091,ER,YPL170W,DAP1,Heme-binding protein\r\nQ12133,ER,YLR066W,SPC3,Subunit of signal peptidase complex\r\nQ12155,ER,YLR050C,EMA19,Integral ER membrane protein involved in protein sorting\r\nQ12160,ER,YPR063C,YPR063C,ER-localized protein of unknown function\r\nQ12382,ER,YOR311C,DGK1,Diacylglycerol kinase\r\nQ12402,ER,YPR028W,YOP1,Reticulon-interacting protein\r\nQ12403,ER,YDL018C,ERP3,Protein with similarity to Emp24p and Erv25p\r\nQ12404,ER,YOR288C,MPD1,Member of the protein disulfide isomerase (PDI) family\r\nQ12450,ER,YOR016C,ERP4,Member of the p24 family involved in ER to Golgi transport\r\nQ12466,ER,YOR086C,TCB1,Lipid-binding ER tricalbin involved in ER-plasma membrane tethering\r\nQ12745,ER,YLR440C,SEC39,Component of the Dsl1p tethering complex\r\nQ12746,ER,YML125C,PGA3,\"Putative cytochrome b5 reductase, localized to the plasma membrane\"\r\nQ8TGU7,ER,YBR126W-A,MEO1,Putative protein of unknown function\r\nQ99190,ER,YDL015C,TSC13,Enoyl reductase\r\nQ99220,ER,YDR057W,YOS9,ER quality-control lectin\r\nQ99287,ER,YOR165W,SEY1,Dynamin-like GTPase that mediates homotypic ER fusion\r\nQ99316,ER,YOL088C,MPD2,Member of the protein disulfide isomerase (PDI) family\r\nP09620,Golgi,YGL203C,KEX1,Cell death protease essential for hypochlorite-induced apoptosis\r\nP11076,Golgi,YDL192W,ARF1,ADP-ribosylation factor\r\nP13134,Golgi,YNL238W,KEX2,\"Kexin, a subtilisin-like protease (proprotein convertase)\"\r\nP13586,Golgi,YGL167C,PMR1,High affinity Ca2+/Mn2+ P-type ATPase\r\nP16664,Golgi,YDR137W,RGP1,Subunit of a Golgi membrane exchange factor (Ric1p-Rgp1p)\r\nP23642,Golgi,YML115C,VAN1,Component of the mannan polymerase I\r\nP25361,Golgi,YCR043C,YCR043C,Putative protein of unknown function\r\nP25386,Golgi,YDL058W,USO1,Essential protein involved in vesicle-mediated ER to Golgi transport\r\nP26725,Golgi,YJL139C,YUR1,Mannosyltransferase involved in protein N-glycosylation\r\nP27809,Golgi,YDR483W,KRE2,\"Alpha1,2-mannosyltransferase of the Golgi\"\r\nP27810,Golgi,YOR099W,KTR1,\"Alpha-1,2-mannosyltransferase\"\r\nP31755,Golgi,YGL038C,OCH1,Mannosyltransferase of the cis-Golgi apparatus\r\nP32621,Golgi,YEL042W,GDA1,Guanosine diphosphatase located in the Golgi\r\nP32629,Golgi,YEL036C,ANP1,\"Subunit of the alpha-1,6 mannosyltransferase complex\"\r\nP32893,Golgi,YGR166W,TRS65,Component of transport protein particle (TRAPP) complex II\r\nP33894,Golgi,YOR219C,STE13,Dipeptidyl aminopeptidase\r\nP34237,Golgi,YKL179C,COY1,Golgi membrane protein with similarity to mammalian CASP\r\nP36081,Golgi,YKL077W,PSG1,Protein that promotes the transport and maturation of Pma1 with Exp1\r\nP36107,Golgi,YKL004W,AUR1,Phosphatidylinositol:ceramide phosphoinositol transferase\r\nP38068,Golgi,YBR014C,GRX7,Cis-golgi localized monothiol glutaredoxin\r\nP38069,Golgi,YBR015C,MNN2,\"Alpha-1,2-mannosyltransferase\"\r\nP38116,Golgi,YBR164C,ARL1,Soluble GTPase with a role in regulation of membrane traffic\r\nP38130,Golgi,YBR205W,KTR3,\"Putative alpha-1,2-mannosyltransferase\"\r\nP38131,Golgi,YBR199W,KTR4,Glycosyltransferase involved in protein glycosylation\r\nP38153,Golgi,YBR288C,APM3,Mu3-like subunit of the clathrin associated protein complex (AP-3)\r\nP38166,Golgi,YBL102W,SFT2,Tetra-spanning membrane protein found mostly in the late Golgi\r\nP38301,Golgi,YBR187W,GDT1,Calcium and manganese transporter with higher affinity for Ca2+\r\nP38736,Golgi,YHL031C,GOS1,v-SNARE protein involved in Golgi transport\r\nP38962,Golgi,YDR084C,TVP23,Integral membrane protein\r\nP39010,Golgi,YDR264C,AKR1,Palmitoyl transferase involved in protein palmitoylation\r\nP39106,Golgi,YER001W,MNN1,\"Alpha-1,3-mannosyltransferase\"\r\nP39107,Golgi,YPL050C,MNN9,Subunit of Golgi mannosyltransferase complex\r\nP39524,Golgi,YAL026C,DRS2,Trans-golgi network aminophospholipid translocase (flippase)\r\nP39931,Golgi,YLR250W,SSP120,Protein packaged into COPII vesicles for ER to Golgi trafficking\r\nP39993,Golgi,YEL022W,GEA2,Guanine nucleotide exchange factor for ADP ribosylation factors (ARFs)\r\nP40009,Golgi,YER005W,YND1,Apyrase with wide substrate specificity\r\nP40094,Golgi,YER157W,COG3,Essential component of the conserved oligomeric Golgi complex\r\nP40395,Golgi,YLR039C,RIC1,Protein involved in retrograde transport to the cis-Golgi network\r\nP40504,Golgi,YIL085C,KTR7,Putative mannosyltransferase involved in protein glycosylation\r\nP40549,Golgi,YIL014W,MNT3,\"Alpha-1,3-mannosyltransferase\"\r\nP46982,Golgi,YJL186W,MNN5,\"Alpha-1,2-mannosyltransferase\"\r\nP46985,Golgi,YJL183W,MNN11,Subunit of a Golgi mannosyltransferase complex\r\nP47124,Golgi,YJR075W,HOC1,\"Alpha-1,6-mannosyltransferase\"\r\nP50108,Golgi,YDR245W,MNN10,Subunit of a Golgi mannosyltransferase complex\r\nP53059,Golgi,YGL257C,MNT2,Mannosyltransferase\r\nP53079,Golgi,YGL223C,COG1,Essential component of the conserved oligomeric Golgi complex\r\nP53093,Golgi,YGL198W,YIP4,Protein that interacts with Rab GTPases\r\nP53108,Golgi,YGL161C,YIP5,Protein that interacts with Rab GTPases\r\nP53195,Golgi,YGL005C,COG7,Component of the conserved oligomeric Golgi complex\r\nP53271,Golgi,YGR120C,COG2,Essential component of the conserved oligomeric Golgi complex\r\nP53951,Golgi,YNL051W,COG5,Component of the conserved oligomeric Golgi complex\r\nP53959,Golgi,YNL041C,COG6,Component of the conserved oligomeric Golgi complex\r\nQ00776,Golgi,YPL259C,APM1,Mu1-like medium subunit of the AP-1 complex\r\nQ01590,Golgi,YLR026C,SED5,cis-Golgi t-SNARE syntaxin\r\nQ03660,Golgi,YMR218C,TRS130,Component of transport protein particle (TRAPP) complex II\r\nQ03687,Golgi,YMR010W,ANY1,Protein involved in phospholipid flippase function\r\nQ04410,Golgi,YDR517W,GRH1,\"Acetylated cis-Golgi protein, homolog of human GRASP65\"\r\nQ04632,Golgi,YML071C,COG8,Component of the conserved oligomeric Golgi complex\r\nQ04767,Golgi,YMR071C,TVP18,Integral membrane protein\r\nQ05029,Golgi,YMR237W,BCH1,Member of the ChAPs family (Chs5p-Arf1p-binding proteins)\r\nQ06096,Golgi,YPR105C,COG4,Essential component of the conserved oligomeric Golgi complex\r\nQ06385,Golgi,YDR372C,VPS74,\"Golgi PI4K effector, PtdIns4P sensor, and retention receptor\"\r\nQ08144,Golgi,YOL018C,TLG2,Syntaxin-like t-SNARE\r\nQ12096,Golgi,YOR320C,GNT1,N-acetylglucosaminyltransferase\r\nQ12191,Golgi,YDL099W,BUG1,Cis-golgi localized protein involved in ER to Golgi transport\r\nQ12270,Golgi,YPL246C,RBD2,Possible rhomboid protease\r\nQ12674,Golgi,YMR162C,DNF3,Trans-golgi network aminophospholipid translocase (flippase)\r\nP25087,LD,YML008C,ERG6,Delta(24)-sterol C-methyltransferase\r\nP34163,LD,YKL140W,TGL1,Steryl ester hydrolase\r\nP36139,LD,YKR046C,PLN1,\"Perilipin, involved in formation and stability of lipid droplets\"\r\nP36165,LD,YKR089C,TGL4,Multifunctional lipase/hydrolase/phospholipase\r\nP38139,LD,YBR204C,LDH1,Serine hydrolase\r\nP38604,LD,YHR072W,ERG7,Lanosterol synthase\r\nP40308,LD,YMR313C,TGL3,Bifunctional triacylglycerol lipase and LPE acyltransferase\r\nQ07804,LD,YLL012W,YEH1,Steryl ester hydrolase\r\nQ12043,LD,YOR081C,TGL5,Bifunctional triacylglycerol lipase and LPA acyltransferase\r\nD6W196,mitochondria,YNL083W,SAL1,ADP/ATP transporter\r\nO74700,mitochondria,YEL020W-A,TIM9,Essential protein of the mitochondrial intermembrane space\r\nP00044,mitochondria,YJR048W,CYC1,\"Cytochrome c, isoform 1\"\r\nP00127,mitochondria,YFR033C,QCR6,Subunit 6 of the ubiquinol cytochrome-c reductase complex\r\nP00128,mitochondria,YDR529C,QCR7,Subunit 7 of ubiquinol cytochrome-c reductase (Complex III)\r\nP00410,mitochondria,Q0250,COX2,Subunit II of cytochrome c oxidase (Complex IV)\r\nP00424,mitochondria,YNL052W,COX5A,Subunit Va of cytochrome c oxidase\r\nP00427,mitochondria,YHR051W,COX6,Subunit VI of cytochrome c oxidase (Complex IV)\r\nP00431,mitochondria,YKR066C,CCP1,Mitochondrial cytochrome-c peroxidase\r\nP00447,mitochondria,YHR008C,SOD2,Mitochondrial manganese superoxide dismutase\r\nP00830,mitochondria,YJR121W,ATP2,Beta subunit of the F1 sector of mitochondrial F1F0 ATP synthase\r\nP00890,mitochondria,YNR001C,CIT1,Mitochondrial citrate synthase\r\nP00927,mitochondria,YER086W,ILV1,\"Threonine deaminase, catalyzes first step in isoleucine biosynthesis\"\r\nP02381,mitochondria,Q0140,VAR1,Mitochondrial ribosomal protein of the small subunit\r\nP02992,mitochondria,YOR187W,TUF1,Mitochondrial translation elongation factor Tu (EF-Tu)\r\nP03874,mitochondria,YHL038C,CBP2,Required for splicing of the group I intron bI5 of the COB pre-mRNA\r\nP04037,mitochondria,YGL187C,COX4,Subunit IV of cytochrome c oxidase\r\nP04710,mitochondria,YMR056C,AAC1,Mitochondrial inner membrane ADP/ATP translocator\r\nP04803,mitochondria,YDR268W,MSW1,Mitochondrial tryptophanyl-tRNA synthetase\r\nP04840,mitochondria,YNL055C,POR1,Mitochondrial porin (voltage-dependent anion channel)\r\nP05626,mitochondria,YPL078C,ATP4,Subunit b of the stator stalk of mitochondrial F1F0 ATP synthase\r\nP06168,mitochondria,YLR355C,ILV5,Acetohydroxyacid reductoisomerase and mtDNA binding protein\r\nP07143,mitochondria,YOR065W,CYT1,Cytochrome c1\r\nP07213,mitochondria,YNL121C,TOM70,Component of the TOM (translocase of outer membrane) complex\r\nP07236,mitochondria,YKL194C,MST1,Mitochondrial threonyl-tRNA synthetase\r\nP07246,mitochondria,YMR083W,ADH3,Mitochondrial alcohol dehydrogenase isozyme III\r\nP07251,mitochondria,YBL099W,ATP1,Alpha subunit of the F1 sector of mitochondrial F1F0 ATP synthase\r\nP07253,mitochondria,YBR120C,CBP6,Mitochondrial protein required for translation of the COB mRNA\r\nP07256,mitochondria,YBL045C,COR1,Core subunit of the ubiquinol-cytochrome c reductase complex\r\nP07257,mitochondria,YPR191W,QCR2,Subunit 2 of ubiquinol cytochrome-c reductase (Complex III)\r\nP07266,mitochondria,YIR021W,MRS1,Splicing protein\r\nP07275,mitochondria,YHR037W,PUT2,Delta-1-pyrroline-5-carboxylate dehydrogenase\r\nP07342,mitochondria,YMR108W,ILV2,Acetolactate synthase\r\nP08067,mitochondria,YEL024W,RIP1,Ubiquinol-cytochrome-c reductase\r\nP08417,mitochondria,YPL262W,FUM1,Fumarase\r\nP08425,mitochondria,YPR047W,MSF1,Mitochondrial phenylalanyl-tRNA synthetase\r\nP08466,mitochondria,YJL208C,NUC1,Ski complex component and TPR protein\r\nP09440,mitochondria,YBR084W,MIS1,Mitochondrial C1-tetrahydrofolate synthase\r\nP09457,mitochondria,YDR298C,ATP5,Subunit 5 of the stator stalk of mitochondrial F1F0 ATP synthase\r\nP09624,mitochondria,YFL018C,LPD1,Dihydrolipoamide dehydrogenase\r\nP09950,mitochondria,YDR232W,HEM1,5-aminolevulinate synthase\r\nP0C5N3,mitochondria,YGL041W-A,DPC13,Putative mitochondrial protein of unknown function\r\nP0CS90,mitochondria,YJR045C,SSC1,Hsp70 family ATPase\r\nP10127,mitochondria,YGL256W,ADH4,Alcohol dehydrogenase isoenzyme type IV\r\nP10507,mitochondria,YLR163C,MAS1,Beta subunit of the mitochondrial processing protease (MPP)\r\nP10566,mitochondria,YJL133W,MRS3,\"Iron transporter, mediates Fe2+ transport across inner mito membrane\"\r\nP10662,mitochondria,YDR347W,MRP1,Mitochondrial ribosomal protein of the small subunit\r\nP10834,mitochondria,YGR222W,PET54,Mitochondrial inner membrane protein\r\nP10849,mitochondria,YDL044C,MTF2,Mitochondrial protein that interacts with mitochondrial RNA polymerase\r\nP11325,mitochondria,YLR382C,NAM2,Mitochondrial leucyl-tRNA synthetase\r\nP11914,mitochondria,YHR024C,MAS2,Alpha subunit of the mitochondrial processing protease (MPP)\r\nP12686,mitochondria,YGR084C,MRP13,Mitochondrial ribosomal protein of the small subunit\r\nP12687,mitochondria,YNL005C,MRP7,Mitochondrial ribosomal protein of the large subunit\r\nP12695,mitochondria,YNL071W,LAT1,Dihydrolipoamide acetyltransferase component (E2) of the PDC\r\nP13433,mitochondria,YFL036W,RPO41,Mitochondrial RNA polymerase\r\nP14693,mitochondria,YHR083W,SAM35,Component of the sorting and assembly machinery (SAM) complex\r\nP14908,mitochondria,YMR228W,MTF1,Mitochondrial RNA polymerase specificity factor\r\nP15179,mitochondria,YPL104W,MSD1,Mitochondrial aspartyl-tRNA synthetase\r\nP15424,mitochondria,YDR194C,MSS116,Mitochondrial transcription elongation factor\r\nP16387,mitochondria,YER178W,PDA1,E1 alpha subunit of the pyruvate dehydrogenase (PDH) complex\r\nP16451,mitochondria,YGR193C,PDX1,E3-binding protein of the mitochondrial pyruvate dehydrogenase complex\r\nP16547,mitochondria,YIL136W,OM45,Mitochondrial outer membrane protein of unknown function\r\nP16622,mitochondria,YOR176W,HEM15,Ferrochelatase\r\nP17505,mitochondria,YKL085W,MDH1,Mitochondrial malate dehydrogenase\r\nP17558,mitochondria,YOR158W,PET123,Mitochondrial ribosomal protein of the small subunit\r\nP18239,mitochondria,YBL030C,PET9,Major ADP/ATP carrier of the mitochondrial inner membrane\r\nP18409,mitochondria,YAL010C,MDM10,Subunit of both the ERMES and the SAM complex\r\nP18496,mitochondria,YLR393W,ATP10,Assembly factor for the F0 sector of mitochondrial F1F0 ATP synthase\r\nP18544,mitochondria,YOL140W,ARG8,Acetylornithine aminotransferase\r\nP18900,mitochondria,YBR003W,COQ1,Hexaprenyl pyrophosphate synthetase\r\nP19262,mitochondria,YDR148C,KGD2,Dihydrolipoyl transsuccinylase\r\nP19414,mitochondria,YLR304C,ACO1,Aconitase\r\nP19882,mitochondria,YLR259C,HSP60,Tetradecameric mitochondrial chaperonin\r\nP19955,mitochondria,YFR049W,YMR31,Subunit of the mitochondrial alpha-ketoglutarate dehydrogenase\r\nP19956,mitochondria,YMR225C,MRPL44,Mitochondrial ribosomal protein of the large subunit\r\nP20967,mitochondria,YIL125W,KGD1,Subunit of the mitochondrial alpha-ketoglutarate dehydrogenase complex\r\nP21560,mitochondria,YPL215W,CBP3,Mitochondrial protein required for assembly of cytochrome bc1 complex\r\nP21771,mitochondria,YDR337W,MRPS28,Mitochondrial ribosomal protein of the small subunit\r\nP21801,mitochondria,YLL041C,SDH2,Iron-sulfur protein subunit of succinate dehydrogenase\r\nP21954,mitochondria,YDL066W,IDP1,Mitochondrial NADP-specific isocitrate dehydrogenase\r\nP22135,mitochondria,YJL180C,ATP12,Assembly factor for F1 sector of mitochondrial F1F0 ATP synthase\r\nP22136,mitochondria,YMR282C,AEP2,Mitochondrial protein\r\nP22353,mitochondria,YJL063C,MRPL8,Mitochondrial ribosomal protein of the large subunit\r\nP22354,mitochondria,YKR085C,MRPL20,Mitochondrial ribosomal protein of the large subunit\r\nP22438,mitochondria,YGR171C,MSM1,Mitochondrial methionyl-tRNA synthetase (MetRS)\r\nP23180,mitochondria,YHL021C,AIM17,Protein of unknown function\r\nP23369,mitochondria,YGR076C,MRPL25,Mitochondrial ribosomal protein of the large subunit\r\nP23500,mitochondria,YKR052C,MRS4,Iron transporter of the mitochondrial carrier family\r\nP23641,mitochondria,YJR077C,MIR1,Mitochondrial phosphate carrier\r\nP23644,mitochondria,YMR203W,TOM40,Component of the TOM (translocase of outer membrane) complex\r\nP25038,mitochondria,YOL023W,IFM1,Mitochondrial translation initiation factor 2\r\nP25039,mitochondria,YLR069C,MEF1,Mitochondrial elongation factor involved in translational elongation\r\nP25270,mitochondria,YOR201C,MRM1,Ribose methyltransferase\r\nP25345,mitochondria,YCR024C,SLM5,Mitochondrial asparaginyl-tRNA synthetase\r\nP25372,mitochondria,YCR083W,TRX3,Mitochondrial thioredoxin\r\nP25374,mitochondria,YCL017C,NFS1,Cysteine desulfurase involved in iron-sulfur cluster biogenesis\r\nP25573,mitochondria,YCL044C,MGR1,Subunit of the mitochondrial (mt) i-AAA protease supercomplex\r\nP25605,mitochondria,YCL009C,ILV6,Regulatory subunit of acetolactate synthase\r\nP25626,mitochondria,YCR046C,IMG1,Mitochondrial ribosomal protein of the large subunit\r\nP25642,mitochondria,YCR071C,IMG2,Mitochondrial ribosomal protein of the large subunit\r\nP25719,mitochondria,YML078W,CPR3,Mitochondrial peptidyl-prolyl cis-trans isomerase (cyclophilin)\r\nP25846,mitochondria,YHR120W,MSH1,DNA-binding protein of the mitochondria\r\nP27680,mitochondria,YOL096C,COQ3,O-methyltransferase\r\nP27697,mitochondria,YGL119W,COQ8,ATPase required for ubiquinone biosynthesis and respiratory growth\r\nP27882,mitochondria,YGR029W,ERV1,Flavin-linked sulfhydryl oxidase of the mitochondrial IMS\r\nP28239,mitochondria,YMR267W,PPA2,Mitochondrial inorganic pyrophosphatase\r\nP28241,mitochondria,YOR136W,IDH2,Subunit of mitochondrial NAD(+)-dependent isocitrate dehydrogenase\r\nP28737,mitochondria,YGR028W,MSP1,Highly-conserved N-terminally anchored AAA-ATPase\r\nP28778,mitochondria,YKL003C,MRP17,Mitochondrial ribosomal protein of the small subunit\r\nP28817,mitochondria,YDR036C,EHD3,3-hydroxyisobutyryl-CoA hydrolase\r\nP28834,mitochondria,YNL037C,IDH1,Subunit of mitochondrial NAD(+)-dependent isocitrate dehydrogenase\r\nP30775,mitochondria,YGL143C,MRF1,Mitochondrial translation release factor RF1\r\nP30902,mitochondria,YKL016C,ATP7,Subunit d of the stator stalk of mitochondrial F1F0 ATP synthase\r\nP31334,mitochondria,YGR220C,MRPL9,Mitochondrial ribosomal protein of the large subunit\r\nP32048,mitochondria,YNL073W,MSK1,Mitochondrial lysine-tRNA synthetase\r\nP32191,mitochondria,YIL155C,GUT2,Mitochondrial glycerol-3-phosphate dehydrogenase\r\nP32266,mitochondria,YOR211C,MGM1,\"Mitochondrial GTPase, present in complex with Ugo1p and Fzo1p\"\r\nP32316,mitochondria,YBL015W,ACH1,Protein with CoA transferase activity\r\nP32317,mitochondria,YEL052W,AFG1,Protein that may act as a chaperone for cytochrome c oxidase subunits\r\nP32331,mitochondria,YPR058W,YMC1,Secondary mitochondrial inner membrane glycine transporter\r\nP32332,mitochondria,YKL120W,OAC1,Mitochondrial inner membrane transporter\r\nP32335,mitochondria,YLR203C,MSS51,Specific translational activator for the mitochondrial COX1 mRNA\r\nP32340,mitochondria,YML120C,NDI1,NADH:ubiquinone oxidoreductase\r\nP32387,mitochondria,YDR405W,MRP20,Mitochondrial ribosomal protein of the large subunit\r\nP32388,mitochondria,YKL167C,MRP49,Mitochondrial ribosomal protein of the large subunit\r\nP32445,mitochondria,YCR028C-A,RIM1,ssDNA-binding protein essential for mitochondrial genome maintenance\r\nP32451,mitochondria,YGR286C,BIO2,Biotin synthase\r\nP32453,mitochondria,YNL315C,ATP11,Molecular chaperone\r\nP32473,mitochondria,YBR221C,PDB1,E1 beta subunit of the pyruvate dehydrogenase (PDH) complex\r\nP32564,mitochondria,YGR049W,SCM4,Mitochondrial outer membrane protein of unknown function\r\nP32580,mitochondria,YPL029W,SUV3,ATP-dependent RNA helicase\r\nP32606,mitochondria,YOR017W,PET127,Protein with a role in 5'-end processing of mitochondrial RNAs\r\nP32611,mitochondria,YEL050C,RML2,Mitochondrial ribosomal protein of the large subunit (L2)\r\nP32787,mitochondria,YJR144W,MGM101,Protein with a role in mitochondrial DNA recombinational repair\r\nP32795,mitochondria,YPR024W,YME1,Catalytic subunit of i-AAA protease complex\r\nP32799,mitochondria,YGL191W,COX13,Subunit VIa of cytochrome c oxidase\r\nP32839,mitochondria,YDR375C,BCS1,Protein translocase and chaperone required for Complex III assembly\r\nP32843,mitochondria,YMR302C,YME2,Integral inner mitochondrial membrane protein\r\nP32860,mitochondria,YKL040C,NFU1,Protein involved in Fe-S cluster transfer to mitochondrial clients\r\nP32875,mitochondria,YOR196C,LIP5,Protein involved in biosynthesis of the coenzyme lipoic acid\r\nP32891,mitochondria,YDL174C,DLD1,Major mitochondrial D-lactate dehydrogenase\r\nP32897,mitochondria,YNR017W,TIM23,Essential component of the TIM23 complex\r\nP32898,mitochondria,YDR430C,CYM1,Lysine-specific metalloprotease of the pitrilysin family\r\nP32902,mitochondria,YHL004W,MRP4,Mitochondrial ribosomal protein of the small subunit\r\nP32904,mitochondria,YHR147C,MRPL6,Mitochondrial ribosomal protein of the large subunit\r\nP33310,mitochondria,YLR188W,MDL1,Mitochondrial inner membrane half-type ABC transporter\r\nP33311,mitochondria,YPL270W,MDL2,Mitochondrial inner membrane half-type ABC transporter\r\nP33416,mitochondria,YDR258C,HSP78,Oligomeric mitochondrial matrix chaperone\r\nP33751,mitochondria,YDR538W,PAD1,Phenylacrylic acid decarboxylase\r\nP33759,mitochondria,YBR251W,MRPS5,Mitochondrial ribosomal protein of the small subunit\r\nP34222,mitochondria,YBL057C,PTH2,One of two mitochondrially-localized peptidyl-tRNA hydrolases\r\nP34227,mitochondria,YBL064C,PRX1,Mitochondrial peroxiredoxin with thioredoxin peroxidase activity\r\nP35180,mitochondria,YGR082W,TOM20,Component of the TOM (translocase of outer membrane) complex\r\nP35996,mitochondria,YKL170W,MRPL38,Mitochondrial ribosomal protein of the large subunit\r\nP35999,mitochondria,YKL134C,1-Oct,Mitochondrial intermediate peptidase\r\nP36013,mitochondria,YKL029C,MAE1,Mitochondrial malic enzyme\r\nP36046,mitochondria,YKL195W,MIA40,Import and assembly protein in mitochondrial intermembrane space\r\nP36056,mitochondria,YKL155C,RSM22,Mitochondrial ribosomal protein of the small subunit\r\nP36060,mitochondria,YKL150W,MCR1,Mitochondrial NADH-cytochrome b5 reductase\r\nP36064,mitochondria,YKL137W,CMC1,Copper-binding protein of the mitochondrial intermembrane space\r\nP36101,mitochondria,YKL027W,TCD2,tRNA threonylcarbamoyladenosine dehydratase\r\nP36112,mitochondria,YKR016W,MIC60,Component of the MICOS complex\r\nP36130,mitochondria,YKR036C,CAF4,WD40 repeat-containing protein associated with the CCR4-NOT complex\r\nP36163,mitochondria,YKR087C,OMA1,Metalloendopeptidase of the mitochondrial inner membrane\r\nP36516,mitochondria,YMR024W,MRPL3,Mitochondrial ribosomal protein of the large subunit\r\nP36517,mitochondria,YLR439W,MRPL4,Mitochondrial ribosomal protein of the large subunit\r\nP36519,mitochondria,YDR237W,MRPL7,Mitochondrial ribosomal protein of the large subunit\r\nP36520,mitochondria,YNL284C,MRPL10,Mitochondrial ribosomal protein of the large subunit\r\nP36521,mitochondria,YDL202W,MRPL11,Mitochondrial ribosomal protein of the large subunit\r\nP36523,mitochondria,YLR312W-A,MRPL15,Mitochondrial ribosomal protein of the large subunit\r\nP36525,mitochondria,YMR193W,MRPL24,Mitochondrial ribosomal protein of the large subunit\r\nP36526,mitochondria,YBR282W,MRPL27,Mitochondrial ribosomal protein of the large subunit\r\nP36528,mitochondria,YNL252C,MRPL17,Mitochondrial ribosomal protein of the large subunit\r\nP36534,mitochondria,YPL173W,MRPL40,Mitochondrial ribosomal protein of the large subunit\r\nP36775,mitochondria,YBL022C,PIM1,ATP-dependent Lon protease\r\nP37292,mitochondria,YBR263W,SHM1,Mitochondrial serine hydroxymethyltransferase\r\nP37293,mitochondria,YGR147C,NAT2,Protein of unknown function\r\nP37299,mitochondria,YHR001W-A,QCR10,Subunit of the ubiqunol-cytochrome c oxidoreductase complex\r\nP38064,mitochondria,YBL038W,MRPL16,Mitochondrial ribosomal protein of the large subunit\r\nP38071,mitochondria,YBR026C,ETR1,2-enoyl thioester reductase\r\nP38077,mitochondria,YBR039W,ATP3,Gamma subunit of the F1 sector of mitochondrial F1F0 ATP synthase\r\nP38087,mitochondria,YBR104W,YMC2,Putative mitochondrial inner membrane transporter\r\nP38120,mitochondria,YBR146W,MRPS9,Mitochondrial ribosomal protein of the small subunit\r\nP38122,mitochondria,YBR176W,ECM31,Ketopantoate hydroxymethyltransferase\r\nP38127,mitochondria,YBR192W,RIM2,Mitochondrial pyrimidine nucleotide transporter\r\nP38152,mitochondria,YBR291C,CTP1,Mitochondrial inner membrane citrate transporter\r\nP38162,mitochondria,YBL107C,MIX23,Mitochondrial intermembrane space protein of unknown function\r\nP38169,mitochondria,YBL098W,BNA4,Kynurenine 3-monooxygenase\r\nP38172,mitochondria,YBL095W,MRX3,Protein that associates with mitochondrial ribosome\r\nP38175,mitochondria,YBL090W,MRP21,Mitochondrial ribosomal protein of the small subunit\r\nP38228,mitochondria,YBR044C,TCM62,Protein involved in assembly of the succinate dehydrogenase complex\r\nP38297,mitochondria,YBR179C,FZO1,\"Mitofusin, protein involved in mitochondrial outer membrane fusion\"\r\nP38300,mitochondria,YBR185C,MBA1,Membrane-associated mitochondrial ribosome receptor\r\nP38323,mitochondria,YBR227C,MCX1,Non-proteolytic ATPase of the AAA family\r\nP38325,mitochondria,YBR230C,OM14,Mitochondrial outer membrane receptor for cytosolic ribosomes\r\nP38345,mitochondria,YBR269C,SDH8,Protein required for assembly of succinate dehydrogenase\r\nP38523,mitochondria,YOR232W,MGE1,Mitochondrial matrix cochaperone\r\nP38705,mitochondria,YHR011W,DIA4,Probable mitochondrial seryl-tRNA synthetase\r\nP38714,mitochondria,YHR091C,MSR1,Mitochondrial arginyl-tRNA synthetase\r\nP38756,mitochondria,YHR003C,TCD1,tRNA threonylcarbamoyladenosine dehydratase\r\nP38812,mitochondria,YHR100C,GEP4,Mitochondrial phosphatidylglycerophosphatase (PGP phosphatase)\r\nP38825,mitochondria,YHR117W,TOM71,Mitochondrial outer membrane protein\r\nP38884,mitochondria,YHR198C,AIM18,Hemoprotein\r\nP38885,mitochondria,YHR199C,AIM46,Hemoprotein\r\nP38891,mitochondria,YHR208W,BAT1,Mitochondrial branched-chain amino acid (BCAA) aminotransferase\r\nP38910,mitochondria,YOR020C,HSP10,Mitochondrial matrix co-chaperonin\r\nP38969,mitochondria,YOR266W,PNT1,Mitochondrial integral inner membrane protein\r\nP38988,mitochondria,YDL198C,GGC1,Mitochondrial GTP/GDP transporter\r\nP39006,mitochondria,YNL169C,PSD1,Phosphatidylserine decarboxylase of the mitochondrial inner membrane\r\nP39522,mitochondria,YJR016C,ILV3,Dihydroxyacid dehydratase\r\nP39533,mitochondria,YJL200C,ACO2,Putative mitochondrial aconitase isozyme\r\nP39677,mitochondria,YJL102W,MEF2,Mitochondrial elongation factor involved in translational elongation\r\nP39722,mitochondria,YAL048C,GEM1,\"Outer mitochondrial membrane GTPase, subunit of the ERMES complex\"\r\nP39724,mitochondria,YAL046C,BOL3,Protein involved in Fe-S cluster transfer to mitochondrial clients\r\nP39726,mitochondria,YAL044C,GCV3,H subunit of the mitochondrial glycine decarboxylase complex\r\nP39925,mitochondria,YER017C,AFG3,Mitochondrial inner membrane m-AAA protease component\r\nP39952,mitochondria,YER154W,OXA1,Mitochondrial inner membrane insertase\r\nP39953,mitochondria,YEL006W,YEA6,Mitochondrial NAD+ transporter\r\nP39965,mitochondria,YER087W,AIM10,Protein with similarity to tRNA synthetases\r\nP40012,mitochondria,YER014W,HEM14,Protoporphyrinogen oxidase\r\nP40047,mitochondria,YER073W,ALD5,Mitochondrial aldehyde dehydrogenase\r\nP40050,mitochondria,YER077C,MRX1,Protein that associates with mitochondrial ribosome\r\nP40051,mitochondria,YER078C,ICP55,Mitochondrial aminopeptidase\r\nP40053,mitochondria,YER080W,AIM9,Protein of unknown function\r\nP40086,mitochondria,YER141W,COX15,Heme a synthase\r\nP40098,mitochondria,YER182W,FMP10,Putative protein of unknown function\r\nP40185,mitochondria,YIL051C,MMF1,Mitochondrial protein required for transamination of isoleucine\r\nP40215,mitochondria,YMR145C,NDE1,Mitochondrial external NADH dehydrogenase\r\nP40341,mitochondria,YMR089C,YTA12,Mitochondrial inner membrane m-AAA protease component\r\nP40360,mitochondria,YJL071W,ARG2,Acetylglutamate synthase (glutamate N-acetyltransferase)\r\nP40364,mitochondria,YJL066C,MPM1,Mitochondrial intermembrane space protein of unknown function\r\nP40416,mitochondria,YMR301C,ATM1,Mitochondrial inner membrane ATP-binding cassette (ABC) transporter\r\nP40491,mitochondria,YIL098C,FMC1,Mitochondrial matrix protein\r\nP40495,mitochondria,YIL094C,LYS12,Homo-isocitrate dehydrogenase\r\nP40496,mitochondria,YIL093C,RSM25,Mitochondrial ribosomal protein of the small subunit\r\nP40513,mitochondria,YIL070C,MAM33,Acidic protein of the mitochondrial matrix\r\nP40961,mitochondria,YGR132C,PHB1,Subunit of the prohibitin complex (Phb1p-Phb2p)\r\nP42844,mitochondria,YNL310C,ZIM17,Protein co-chaperone with a zinc finger motif\r\nP42847,mitochondria,YNL306W,MRPS18,Mitochondrial ribosomal protein of the small subunit\r\nP42900,mitochondria,YLR139C,SLS1,Mitochondrial membrane protein\r\nP42940,mitochondria,YGR207C,CIR1,Mitochondrial protein that interacts with frataxin (Yfh1p)\r\nP42949,mitochondria,YJL104W,PAM16,Subunit of the import motor (PAM complex)\r\nP43594,mitochondria,YFR011C,MIC19,Component of the MICOS complex\r\nP43617,mitochondria,YFR045W,MRX20,Putative mitochondrial transport protein\r\nP46367,mitochondria,YOR374W,ALD4,Mitochondrial aldehyde dehydrogenase\r\nP46681,mitochondria,YDL178W,DLD2,\"D-2-hydroxyglutarate dehydrogenase, and minor D-lactate dehydrogenase\"\r\nP47025,mitochondria,YJL112W,MDV1,Peripheral protein of cytosolic face of mitochondrial outer membrane\r\nP47045,mitochondria,YJL054W,TIM54,Component of the mitochondrial TIM22 complex\r\nP47084,mitochondria,YJR003C,MRX12,Protein that associates with mitochondrial ribosome\r\nP47127,mitochondria,YJR080C,AIM24,Protein with a role in determining mitochondrial architecture\r\nP47140,mitochondria,YJR100C,AIM25,Mitochondria protein of unknown function\r\nP47141,mitochondria,YJR101W,RSM26,Mitochondrial ribosomal protein of the small subunit\r\nP47150,mitochondria,YJR113C,RSM7,Mitochondrial ribosomal protein of the small subunit\r\nP47158,mitochondria,YJR122W,IBA57,Protein involved in incorporating iron-sulfur clusters into proteins\r\nP48015,mitochondria,YDR019C,GCV1,T subunit of the mitochondrial glycine decarboxylase complex\r\nP48237,mitochondria,YGR150C,CCM1,Mitochondrial 15S rRNA-binding protein\r\nP48360,mitochondria,YDR376W,ARH1,Oxidoreductase of the mitochondrial inner membrane\r\nP48525,mitochondria,YOL033W,MSE1,Mitochondrial glutamyl-tRNA synthetase\r\nP48526,mitochondria,YPL040C,ISM1,Mitochondrial isoleucyl-tRNA synthetase\r\nP48527,mitochondria,YPL097W,MSY1,Mitochondrial tyrosyl-tRNA synthetase\r\nP49017,mitochondria,YML110C,COQ5,\"2-hexaprenyl-6-methoxy-1,4-benzoquinone methyltransferase\"\r\nP49095,mitochondria,YMR189W,GCV2,P subunit of the mitochondrial glycine decarboxylase complex\r\nP49334,mitochondria,YNL131W,TOM22,Component of the TOM (Translocase of Outer Membrane) complex\r\nP49367,mitochondria,YDR234W,LYS4,Homoaconitase\r\nP50085,mitochondria,YGR231C,PHB2,Subunit of the prohibitin complex (Phb1p-Phb2p)\r\nP50087,mitochondria,YGR235C,MIC26,Component of the MICOS complex\r\nP50110,mitochondria,YMR060C,SAM37,Component of the Sorting and Assembly Machinery (SAM) complex\r\nP50945,mitochondria,YNL100W,MIC27,Component of the MICOS complex\r\nP51998,mitochondria,YML025C,YML6,Mitochondrial ribosomal protein of the large subunit\r\nP52893,mitochondria,YLR089C,ALT1,Alanine transaminase (glutamic pyruvic transaminase)\r\nP53070,mitochondria,YGL236C,MTO1,Mitochondrial protein\r\nP53081,mitochondria,YGL221C,NIF3,Protein of unknown function\r\nP53140,mitochondria,YGL107C,RMD9,Mitochondrial protein that controls mitochondrial gene expression\r\nP53163,mitochondria,YGL068W,MNP1,Mitochondrial ribosomal protein of the large subunit\r\nP53166,mitochondria,YGL064C,MRH4,Mitochondrial ATP-dependent RNA helicase of the DEAD-box family\r\nP53193,mitochondria,YGL018C,JAC1,Specialized J-protein that functions in Fe-S cluster biogenesis\r\nP53206,mitochondria,YGR012W,MCY1,Putative cysteine synthase\r\nP53219,mitochondria,YGR031W,IMO32,Conserved mitochondrial protein of unknown function\r\nP53220,mitochondria,YGR033C,TIM21,Nonessential component of the TIM23 complex\r\nP53266,mitochondria,YGR112W,SHY1,Mitochondrial inner membrane protein required for complex IV assembly\r\nP53292,mitochondria,YGR165W,MRPS35,Mitochondrial ribosomal protein of the small subunit\r\nP53299,mitochondria,YGR181W,TIM13,Mitochondrial intermembrane space protein\r\nP53312,mitochondria,YGR244C,LSC2,Beta subunit of succinyl-CoA ligase\r\nP53318,mitochondria,YGR255C,COQ6,Flavin-dependent monooxygenase involved in ubiquinone biosynthesis\r\nP53598,mitochondria,YOR142W,LSC1,Alpha subunit of succinyl-CoA ligase\r\nP53721,mitochondria,YNR018W,RCF2,Cytochrome c oxidase subunit\r\nP53722,mitochondria,YNR020C,ATP23,Putative metalloprotease of the mitochondrial inner membrane\r\nP53724,mitochondria,YNR022C,MRPL50,Mitochondrial ribosomal protein of the large subunit\r\nP53736,mitochondria,YNR040W,DPI29,Membrane-associated mitoribosome receptor\r\nP53875,mitochondria,YNL185C,MRPL19,Mitochondrial ribosomal protein of the large subunit\r\nP53881,mitochondria,YNL177C,MRPL22,Mitochondrial ribosomal protein of the large subunit\r\nP53969,mitochondria,YNL026W,SAM50,Component of the Sorting and Assembly Machinery (SAM) complex\r\nP54783,mitochondria,YML086C,ALO1,\"D-Arabinono-1,4-lactone oxidase\"\r\nP54964,mitochondria,YLR059C,REX2,3'-5' RNA exonuclease\r\nP57744,mitochondria,YJR135W-A,TIM8,Mitochondrial intermembrane space protein\r\nP81449,mitochondria,YDR322C-A,TIM11,Subunit e of mitochondrial F1F0-ATPase\r\nP87108,mitochondria,YHR005C-A,TIM10,Essential protein of the mitochondrial intermembrane space\r\nQ00711,mitochondria,YKL148C,SDH1,Flavoprotein subunit of succinate dehydrogenase\r\nQ00873,mitochondria,YKL087C,CYT2,Cytochrome c1 heme lyase\r\nQ01163,mitochondria,YGL129C,RSM23,Mitochondrial ribosomal protein of the small subunit\r\nQ01217,mitochondria,YER069W,\"ARG5,6\",Acetylglutamate kinase and N-acetyl-gamma-glutamyl-phosphate reductase\r\nQ01519,mitochondria,YLR038C,COX12,Subunit VIb of cytochrome c oxidase\r\nQ01802,mitochondria,YKL106W,AAT1,Mitochondrial aspartate aminotransferase\r\nQ01852,mitochondria,YIL022W,TIM44,Essential component of the TIM23 complex\r\nQ02204,mitochondria,YKR006C,MRPL13,Mitochondrial ribosomal protein of the large subunit\r\nQ02486,mitochondria,YMR072W,ABF2,Mitochondrial DNA-binding protein\r\nQ02772,mitochondria,YJR034W,PET191,Protein required for assembly of cytochrome c oxidase\r\nQ02773,mitochondria,YML091C,RPM2,Protein subunit of mitochondrial RNase P\r\nQ02776,mitochondria,YPL063W,TIM50,Essential component of the TIM23 complex\r\nQ02784,mitochondria,YPL059W,GRX5,Glutathione-dependent oxidoreductase\r\nQ02950,mitochondria,YPL118W,MRP51,Mitochondrial ribosomal protein of the small subunit\r\nQ03028,mitochondria,YPL134C,ODC1,Mitochondrial inner membrane transporter\r\nQ03153,mitochondria,YMR098C,ATP25,Protein that associates with mitochondrial ribosome\r\nQ03201,mitochondria,YDR041W,RSM10,Mitochondrial ribosomal protein of the small subunit\r\nQ03218,mitochondria,YMR177W,MMT1,Putative metal transporter involved in mitochondrial iron accumulation\r\nQ03246,mitochondria,YMR188C,MRPS17,Mitochondrial ribosomal protein of the small subunit\r\nQ03327,mitochondria,YDR470C,UGO1,Outer membrane component of the mitochondrial fusion machinery\r\nQ03429,mitochondria,YDR493W,MZM1,Protein required for assembly of the cytochrome bc(1) complex\r\nQ03430,mitochondria,YDR494W,RSM28,Mitochondrial ribosomal protein of the small subunit\r\nQ03557,mitochondria,YMR293C,HER2,Subunit of the trimeric GatFAB AmidoTransferase(AdT) complex\r\nQ03713,mitochondria,YML030W,RCF1,Cytochrome c oxidase subunit\r\nQ03799,mitochondria,YMR158W,MRPS8,Mitochondrial ribosomal protein of the small subunit\r\nQ03976,mitochondria,YDR175C,RSM24,Mitochondrial ribosomal protein of the small subunit\r\nQ04013,mitochondria,YMR241W,YHM2,Citrate and oxoglutarate carrier protein\r\nQ04401,mitochondria,YDR511W,SDH7,Mitochondrial protein involved in assembly of succinate dehydrogenase\r\nQ04472,mitochondria,YMR115W,MGR3,Subunit of the mitochondrial (mt) i-AAA protease supercomplex\r\nQ04599,mitochondria,YDR116C,MRPL1,Mitochondrial ribosomal protein of the large subunit\r\nQ04728,mitochondria,YMR062C,ARG7,Mitochondrial ornithine acetyltransferase\r\nQ04935,mitochondria,YDR231C,COX20,Mitochondrial inner membrane protein\r\nQ05779,mitochondria,YLR201C,COQ9,Protein required for ubiquinone biosynthesis and respiratory growth\r\nQ05892,mitochondria,YLR290C,COQ11,\"Putative oxidoreductase, subunit of Coenzyme Q biosynthetic complexes\"\r\nQ05931,mitochondria,YLR369W,SSQ1,Mitochondrial hsp70-type molecular chaperone\r\nQ06005,mitochondria,YLR239C,LIP2,Lipoyl ligase\r\nQ06143,mitochondria,YLR348C,DIC1,Mitochondrial dicarboxylate carrier\r\nQ06493,mitochondria,YPR125W,YLH47,Mitochondrial inner membrane protein\r\nQ06510,mitochondria,YPR140W,TAZ1,Lyso-phosphatidylcholine acyltransferase\r\nQ06567,mitochondria,YLR253W,MCP2,Mitochondrial protein involved in lipid homeostasis\r\nQ06630,mitochondria,YDR296W,MHR1,Mitochondrial ribosomal protein of the large subunit\r\nQ06668,mitochondria,YDR316W,OMS1,Protein integral to the mitochondrial membrane\r\nQ06678,mitochondria,YDR322W,MRPL35,Mitochondrial ribosomal protein of the large subunit\r\nQ06892,mitochondria,YPL188W,POS5,Mitochondrial NADH kinase\r\nQ08023,mitochondria,YLR077W,FMP25,Protein required for assembly of respiratory complex III\r\nQ08179,mitochondria,YOL027C,MDM38,Membrane-associated mitochondrial ribosome receptor\r\nQ08213,mitochondria,YOL042W,NGL1,Putative endonuclease\r\nQ08622,mitochondria,YOR205C,GEP3,Protein required for mitochondrial ribosome small subunit biogenesis\r\nQ08742,mitochondria,YOR286W,RDL2,Protein with rhodanese activity\r\nQ08818,mitochondria,YOR354C,MSC6,Multicopy suppressor of HER2 involved in mitochondrial translation\r\nQ08822,mitochondria,YOR356W,CIR2,Putative ortholog of human ETF-dH\r\nQ08970,mitochondria,YPL224C,MMT2,Putative metal transporter involved in mitochondrial iron accumulation\r\nQ12029,mitochondria,YOR271C,FSF1,Putative protein\r\nQ12032,mitochondria,YOR215C,AIM41,Protein of unknown function\r\nQ12056,mitochondria,YOR226C,ISU2,Mitochondrial protein required for iron-sulfur protein synthesis\r\nQ12165,mitochondria,YDL004W,ATP16,Delta subunit of the central stalk of mitochondrial F1F0 ATP synthase\r\nQ12166,mitochondria,YOR108W,LEU9,Alpha-isopropylmalate synthase II (2-isopropylmalate synthase)\r\nQ12204,mitochondria,YOR022C,DDL1,DDHD domain-containing phospholipase A1\r\nQ12233,mitochondria,YPR020W,ATP20,Subunit g of the mitochondrial F1F0 ATP synthase\r\nQ12283,mitochondria,YOR221C,MCT1,Predicted malonyl-CoA:ACP transferase\r\nQ12298,mitochondria,YDR061W,YDR061W,Protein with similarity to ABC transporter family members\r\nQ12305,mitochondria,YOR285W,RDL1,Thiosulfate sulfurtransferase\r\nQ12349,mitochondria,YLR295C,ATP14,Subunit h of the F0 sector of mitochondrial F1F0 ATP synthase\r\nQ12374,mitochondria,YPR155C,NCA2,Protein that regulates expression of Fo-F1 ATP synthase subunits\r\nQ12375,mitochondria,YOR130C,ORT1,Ornithine transporter of the mitochondrial inner membrane\r\nQ12480,mitochondria,YPR004C,AIM45,Putative ortholog of mammalian ETF-alpha\r\nQ12511,mitochondria,YOR090C,PTC5,Mitochondrial type 2C protein phosphatase (PP2C)\r\nQ3E6R5,mitochondria,YDR381C-A,COI1,Mitochondrial assembly factor\r\nQ3E7Z5,mitochondria,YIL002W-A,CMI7,Putative mitochondrial protein of unknown function\r\nQ3E846,mitochondria,YMR244C-A,COA6,Protein involved in cytochrome c oxidase (Complex IV) assembly\r\nQ99297,mitochondria,YOR222W,ODC2,Mitochondrial inner membrane transporter\r\nP14907,NE,YJL041W,NSP1,FG-nucleoporin component of central core of the nuclear pore complex\r\nP20676,NE,YOR098C,NUP1,FG-nucleoporin component of central core of the nuclear pore complex\r\nP32336,NE,YOR373W,NUD1,Mitotic exit network (MEN) scaffold protein\r\nP32499,NE,YLR335W,NUP2,Nucleoporin involved in nucleocytoplasmic transport\r\nP32500,NE,YML031W,NDC1,Subunit of the transmembrane ring of the nuclear pore complex (NPC)\r\nP34077,NE,YFR002W,NIC96,Linker nucleoporin component of the nuclear pore complex (NPC)\r\nP34248,NE,YKL100C,YPF1,Intramembrane aspartyl protease of the perinuclear ER membrane\r\nP35729,NE,YKL057C,NUP120,Subunit of the Nup84p subcomplex of the nuclear pore complex (NPC)\r\nP36094,NE,YKL042W,SPC42,Central plaque component of spindle pole body (SPB)\r\nP36161,NE,YKR082W,NUP133,Subunit of Nup84p subcomplex of nuclear pore complex (NPC)\r\nP38181,NE,YBL079W,NUP170,Subunit of inner ring of nuclear pore complex (NPC)\r\nP38881,NE,YHR195W,NVJ1,Nuclear envelope protein\r\nP38987,NE,YML064C,TEM1,GTPase involved in initiation of Mitotic Exit Network (MEN)\r\nP39685,NE,YMR129W,POM152,Glycoprotein subunit of transmembrane ring of nuclear pore complex\r\nP39705,NE,YAR002W,NUP60,FG-nucleoporin component of central core of the nuclear pore complex\r\nP39723,NE,YAL047C,SPC72,Gamma-tubulin small complex (gamma-TuSC) receptor\r\nP40064,NE,YER105C,NUP157,Subunit of the inner ring of the nuclear pore complex (NPC)\r\nP40066,NE,YER107C,GLE2,RNA export factor associated with the nuclear pore complex (NPC)\r\nP40368,NE,YJL061W,NUP82,Linker nucleoporin component of the nuclear pore complex (NPC)\r\nP40457,NE,YIL149C,MLP2,Myosin-like protein associated with the nuclear envelope\r\nP40477,NE,YIL115C,NUP159,FG-nucleoporin component of central core of the nuclear pore complex\r\nP46673,NE,YJR042W,NUP85,Subunit of the Nup84p subcomplex of the nuclear pore complex (NPC)\r\nP47054,NE,YJL039C,NUP192,Essential subunit of inner ring of nuclear pore complex (NPC)\r\nP47069,NE,YJL019W,MPS3,Nuclear envelope protein\r\nP48837,NE,YGR119C,NUP57,FG-nucleoporin component of central core of the nuclear pore complex\r\nP49686,NE,YDR192C,NUP42,FG-nucleoporin component of central core of the nuclear pore complex\r\nP49687,NE,YGL092W,NUP145,Essential protein with distinct roles in two nuclear pore subcomplexes\r\nP52593,NE,YML103C,NUP188,Subunit of the inner ring of the nuclear pore complex (NPC)\r\nP52891,NE,YDL116W,NUP84,Subunit of the Nup84p subcomplex of the nuclear pore complex (NPC)\r\nP53983,NE,YNL008C,ASI3,Subunit of the inner nuclear membrane Asi ubiquitin ligase complex\r\nP54074,NE,YMR119W,ASI1,Subunit of the inner nuclear membrane Asi ubiquitin ligase complex\r\nQ02199,NE,YGL172W,NUP49,FG-nucleoporin component of central core of the nuclear pore complex\r\nQ02455,NE,YKR095W,MLP1,Myosin-like protein associated with the nuclear envelope\r\nQ02629,NE,YKL068W,NUP100,FG-nucleoporin component of central core of the nuclear pore complex\r\nQ02630,NE,YMR047C,NUP116,FG-nucleoporin component of central core of the nuclear pore complex\r\nQ02724,NE,YPL020C,ULP1,Protease that specifically cleaves Smt3p protein conjugates\r\nQ03281,NE,YDR458C,HEH2,Inner nuclear membrane (INM) protein\r\nQ03707,NE,YML034W,SRC1,Chromosome linkage inner nuclear membrane protein\r\nQ03790,NE,YMR153W,NUP53,FG-nucleoporin component of central core of nuclear pore complex (NPC)\r\nQ05166,NE,YDL088C,ASM4,FG-nucleoporin component of central core of nuclear pore complex (NPC)\r\nQ06616,NE,YPR174C,CSA1,Protein of unknown function\r\nQ12066,NE,YDL089W,NUR1,Chromosome linkage inner nuclear membrane protein\r\nQ12445,NE,YLR018C,POM34,Subunit of the transmembrane ring of the nuclear pore complex (NPC)\r\nO13297,nucleus,YPL228W,CET1,RNA 5'-triphosphatase involved in mRNA 5' capping\r\nO13329,nucleus,YDR110W,FOB1,Nucleolar protein that binds the rDNA replication fork barrier site\r\nO13539,nucleus,YHR167W,THP2,Subunit of the THO and TREX complexes\r\nP02294,nucleus,YBL002W,HTB2,Histone H2B\r\nP02309,nucleus,YNL030W,HHF2,Histone H4\r\nP02309,nucleus,YBR009C,HHF1,Histone H4\r\nP03871,nucleus,R0020C,REP1,Master regulator that regulates transcript levels of the FLP1 gene\r\nP03872,nucleus,R0040C,REP2,Master regulator that controls 2-micron plasmid inheritance\r\nP04050,nucleus,YDL140C,RPO21,RNA polymerase II largest subunit B220\r\nP04051,nucleus,YOR116C,RPO31,RNA polymerase III largest subunit C160\r\nP04786,nucleus,YOL006C,TOP1,Topoisomerase I\r\nP04912;P04911,nucleus,YBL003C;YDR225W,HTA2;HTA1,Histone H2A\r\nP05986,nucleus,YKL166C,TPK3,cAMP-dependent protein kinase catalytic subunit\r\nP06700,nucleus,YDL042C,SIR2,Conserved NAD+ dependent histone deacetylase of the Sirtuin family\r\nP06701,nucleus,YLR442C,SIR3,Silencing protein\r\nP06776,nucleus,YOR360C,PDE2,High-affinity cyclic AMP phosphodiesterase\r\nP06786,nucleus,YNL088W,TOP2,Topoisomerase II\r\nP06839,nucleus,YER171W,RAD3,5' to 3' DNA helicase\r\nP07269,nucleus,YDL106C,PHO2,Homeobox transcription factor\r\nP07273,nucleus,YGL043W,DST1,General transcription elongation factor TFIIS\r\nP07703,nucleus,YPR110C,RPC40,RNA polymerase subunit AC40\r\nP08518,nucleus,YOR151C,RPB2,RNA polymerase II second largest subunit B150\r\nP09547,nucleus,YPL016W,SWI1,Subunit of the SWI/SNF chromatin remodeling complex\r\nP09959,nucleus,YLR182W,SWI6,Transcription cofactor\r\nP10363,nucleus,YIR008C,PRI1,Subunit of DNA primase\r\nP10961,nucleus,YGL073W,HSF1,Trimeric heat shock transcription factor\r\nP10962,nucleus,YAL025C,MAK16,Essential nuclear protein\r\nP10964,nucleus,YOR341W,RPA190,RNA polymerase I largest subunit A190\r\nP11632,nucleus,YPR052C,NHP6A,High-mobility group (HMG) protein\r\nP11938,nucleus,YNL216W,RAP1,Essential DNA-binding transcription regulator that binds many loci\r\nP11978,nucleus,YDR227W,SIR4,SIR protein involved in assembly of silent chromatin domains\r\nP12383,nucleus,YGL013C,PDR1,Transcription factor that regulates the pleiotropic drug response\r\nP13393,nucleus,YER148W,SPT15,TATA-binding protein (TBP)\r\nP13574,nucleus,YHR084W,STE12,Transcription factor that is activated by a MAPK signaling cascade\r\nP14164,nucleus,YKL112W,ABF1,DNA binding protein with possible chromatin-reorganizing activity\r\nP14922,nucleus,YBR112C,CYC8,General transcriptional co-repressor\r\nP15436,nucleus,YDL102W,POL3,Catalytic subunit of DNA polymerase delta\r\nP15646,nucleus,YDL014W,NOP1,\"Histone glutamine methyltransferase, modifies H2A at Q105 in nucleolus\"\r\nP15790,nucleus,YIL035C,CKA1,Alpha catalytic subunit of casein kinase 2 (CK2)\r\nP16370,nucleus,YIL021W,RPB3,RNA polymerase II third largest subunit B44\r\nP16649,nucleus,YCR084C,TUP1,General repressor of transcription in complex with Cyc8p\r\nP16892,nucleus,YBL016W,FUS3,Mitogen-activated serine/threonine protein kinase involved in mating\r\nP17106,nucleus,YJR060W,CBF1,Basic helix-loop-helix (bHLH) protein\r\nP17119,nucleus,YPR141C,KAR3,Minus-end-directed microtubule motor\r\nP17629,nucleus,YDR138W,HPR1,Subunit of THO/TREX complexes\r\nP17890,nucleus,YNL151C,RPC31,RNA polymerase III subunit C31\r\nP18480,nucleus,YBR289W,SNF5,Subunit of the SWI/SNF chromatin remodeling complex\r\nP18888,nucleus,YHL025W,SNF6,Subunit of the SWI/SNF chromatin remodeling complex\r\nP19263,nucleus,YLR071C,RGR1,Subunit of the RNA polymerase II mediator complex\r\nP19659,nucleus,YOL051W,GAL11,Subunit of the RNA polymerase II mediator complex\r\nP19736,nucleus,YDL030W,PRP9,Subunit of the SF3a splicing factor complex\r\nP20433,nucleus,YJL140W,RPB4,RNA polymerase II subunit B32\r\nP20434,nucleus,YBR154C,RPB5,RNA polymerase subunit ABC27\r\nP20435,nucleus,YPR187W,RPO26,RNA polymerase subunit ABC23\r\nP20436,nucleus,YOR224C,RPB8,RNA polymerase subunit ABC14.5\r\nP20447,nucleus,YGL078C,DBP3,\"RNA-Dependent ATPase, member of DExD/H-box family\"\r\nP20448,nucleus,YJL033W,HCA4,DEAD box RNA helicase\r\nP20449,nucleus,YOR046C,DBP5,Cytoplasmic ATP-dependent RNA helicase of the DEAD-box family\r\nP20484,nucleus,YKL021C,MAK11,Protein involved in an early step of 60S ribosomal subunit biogenesis\r\nP21304,nucleus,YLR196W,PWP1,Protein with WD-40 repeats involved in rRNA processing\r\nP21538,nucleus,YBR049C,REB1,RNA polymerase I enhancer binding protein\r\nP21657,nucleus,YIR023W,DAL81,Positive regulator of genes in multiple nitrogen degradation pathways\r\nP21827,nucleus,YGL097W,SRM1,Nucleotide exchange factor for Gsp1p\r\nP22082,nucleus,YOR290C,SNF2,Catalytic subunit of the SWI/SNF chromatin remodeling complex\r\nP22138,nucleus,YPR010C,RPA135,RNA polymerase I second largest subunit A135\r\nP22148,nucleus,YOL116W,MSN1,Transcriptional activator\r\nP22276,nucleus,YOR207C,RET1,Second-largest subunit of RNA polymerase III\r\nP22336,nucleus,YAR007C,RFA1,Subunit of heterotrimeric Replication Protein A (RPA)\r\nP22470,nucleus,YDR143C,SAN1,Ubiquitin-protein ligase\r\nP22579,nucleus,YOL004W,SIN3,Component of both the Rpd3S and Rpd3L histone deacetylase complexes\r\nP23255,nucleus,YCR042C,TAF2,TFIID subunit (150 kDa)\r\nP23293,nucleus,YPR161C,SGV1,Cyclin (Bur2p)-dependent protein kinase\r\nP23615,nucleus,YGR116W,SPT6,Histone chaperone\r\nP24279,nucleus,YEL032W,MCM3,Protein involved in DNA replication\r\nP25357,nucleus,YCR033W,SNT1,Set3C histone deacetylase scaffold\r\nP25359,nucleus,YCR035C,RRP43,Exosome non-catalytic core component\r\nP25368,nucleus,YCL031C,RRP7,Essential protein involved in rRNA processing and ribosome biogenesis\r\nP25382,nucleus,YCR072C,RSA4,Ribosomal large subunit (60S) assembly factor\r\nP25441,nucleus,YDL150W,RPC53,RNA polymerase III subunit C53\r\nP25554,nucleus,YCL010C,SGF29,\"Component of the HAT/Core module of the SAGA, SLIK, and ADA complexes\"\r\nP25555,nucleus,YCL011C,GBP2,Poly(A+) RNA-binding protein involved in translation repression\r\nP25582,nucleus,YCL054W,SPB1,AdoMet-dependent methyltransferase\r\nP25586,nucleus,YCL059C,KRR1,Nucleolar protein required for rRNA synthesis and ribosomal assembly\r\nP25588,nucleus,YCL061C,MRC1,S-phase checkpoint protein required for DNA replication\r\nP25617,nucleus,YCR016W,YCR016W,Putative protein of unknown function\r\nP25632,nucleus,YCR052W,RSC6,Component of the RSC chromatin remodeling complex\r\nP25635,nucleus,YCR057C,PWP2,Conserved 90S pre-ribosomal component\r\nP25808,nucleus,YFL002C,SPB4,Putative ATP-dependent RNA helicase\r\nP25847,nucleus,YOL090W,MSH2,Protein that binds to DNA mismatches\r\nP26754,nucleus,YNL312W,RFA2,Subunit of heterotrimeric Replication Protein A (RPA)\r\nP26755,nucleus,YJL173C,RFA3,Subunit of heterotrimeric Replication Protein A (RPA)\r\nP26793,nucleus,YKL113C,RAD27,\"5' to 3' exonuclease, 5' flap endonuclease\"\r\nP27476,nucleus,YGR159C,NSR1,\"Nucleolin, nucleolar protein that binds nuclear localization sequences\"\r\nP27692,nucleus,YML010W,SPT5,Spt4p/5p (DSIF) transcription elongation factor complex subunit\r\nP27999,nucleus,YGL070C,RPB9,RNA polymerase II subunit B12.6\r\nP28000,nucleus,YNL113W,RPC19,RNA polymerase subunit AC19\r\nP28007,nucleus,YHR089C,GAR1,Protein component of the H/ACA snoRNP pseudouridylase complex\r\nP29055,nucleus,YPR086W,SUA7,Transcription factor TFIIB\r\nP29056,nucleus,YGR246C,BRF1,TFIIIB B-related factor\r\nP29468,nucleus,YKR002W,PAP1,Poly(A) polymerase\r\nP29469,nucleus,YBL023C,MCM2,Protein involved in DNA replication\r\nP29496,nucleus,YLR274W,MCM5,Component of the Mcm2-7 hexameric helicase complex\r\nP29539,nucleus,YBR275C,RIF1,Protein involved in control of DNA replication\r\nP30665,nucleus,YPR019W,MCM4,Essential helicase component of heterohexameric MCM2-7 complexes\r\nP31376,nucleus,YAL011W,SWC3,Protein of unknown function\r\nP31380,nucleus,YAL019W,FUN30,Snf2p family member with ATP-dependent chromatin remodeling activity\r\nP31385,nucleus,YAL013W,DEP1,Component of the Rpd3L histone deacetylase complex\r\nP32259,nucleus,YNL236W,SIN4,Subunit of the RNA polymerase II mediator complex\r\nP32333,nucleus,YPL082C,MOT1,Essential protein involved in regulation of transcription\r\nP32349,nucleus,YPR190C,RPC82,RNA polymerase III subunit C82\r\nP32354,nucleus,YIL150C,MCM10,Essential chromatin-associated protein\r\nP32367,nucleus,YBR123C,TFC1,Subunit of RNA polymerase III transcription initiation factor complex\r\nP32479,nucleus,YBL008W,HIR1,Subunit of the HIR complex\r\nP32480,nucleus,YOR038C,HIR2,Subunit of HIR nucleosome assembly complex\r\nP32494,nucleus,YDR176W,NGG1,Subunit of chromatin modifying histone acetyltransferase complexes\r\nP32495,nucleus,YDL208W,NHP2,Protein related to mammalian high mobility group (HMG) proteins\r\nP32505,nucleus,YGL122C,NAB2,Nuclear polyadenylated RNA-binding protein\r\nP32523,nucleus,YLL036C,PRP19,Splicing factor associated with the spliceosome\r\nP32529,nucleus,YJR063W,RPA12,RNA polymerase I subunit A12.2\r\nP32558,nucleus,YGL207W,SPT16,Subunit of the heterodimeric FACT complex (Spt16p-Pob3p)\r\nP32561,nucleus,YNL330C,RPD3,\"Histone deacetylase, component of both Rpd3S and Rpd3L complexes\"\r\nP32569,nucleus,YER022W,SRB4,Subunit of the RNA polymerase II mediator complex\r\nP32583,nucleus,YKR092C,SRP40,Nucleolar serine-rich protein\r\nP32591,nucleus,YJL176C,SWI3,Subunit of the SWI/SNF chromatin remodeling complex\r\nP32597,nucleus,YIL126W,STH1,ATPase component of the RSC chromatin remodeling complex\r\nP32639,nucleus,YER172C,BRR2,RNA-dependent ATPase RNA helicase (DEIH box)\r\nP32657,nucleus,YER164W,CHD1,Chromatin remodeler that regulates various aspects of transcription\r\nP32776,nucleus,YDR311W,TFB1,Subunit of TFIIH and nucleotide excision repair factor 3 complexes\r\nP32832,nucleus,YMR091C,NPL6,Component of the RSC chromatin remodeling complex\r\nP32833,nucleus,YBR060C,ORC2,Subunit of the origin recognition complex (ORC)\r\nP32896,nucleus,YDR081C,PDC2,Transcription factor for thiamine-regulated genes\r\nP32899,nucleus,YHR148W,IMP3,Component of the SSU processome\r\nP32908,nucleus,YFL008W,SMC1,Subunit of the multiprotein cohesin complex\r\nP32910,nucleus,YNR003C,RPC34,RNA polymerase III subunit C34\r\nP32914,nucleus,YGR063C,SPT4,Spt4p/5p (DSIF) transcription elongation factor complex subunit\r\nP33201,nucleus,YKL009W,MRT4,Protein involved in mRNA turnover and ribosome assembly\r\nP33203,nucleus,YKL012W,PRP40,U1 snRNP protein involved in splicing\r\nP33308,nucleus,YNR010W,CSE2,Subunit of the RNA polymerase II mediator complex\r\nP33322,nucleus,YLR175W,CBF5,Pseudouridine synthase catalytic subunit of box H/ACA snoRNPs\r\nP33334,nucleus,YHR165C,PRP8,Component of U4/U6-U5 snRNP complex\r\nP33339,nucleus,YGR047C,TFC4,Subunit of RNA polymerase III transcription initiation factor complex\r\nP33417,nucleus,YKL032C,IXR1,Transcriptional repressor that regulates hypoxic genes during normoxia\r\nP33441,nucleus,YML062C,MFT1,Subunit of the THO complex\r\nP33750,nucleus,YLL011W,SOF1,Protein required for biogenesis of 40S (small) ribosomal subunit\r\nP34087,nucleus,YDR404C,RPB7,RNA polymerase II subunit B16\r\nP34111,nucleus,YAL001C,TFC3,Subunit of RNA polymerase III transcription initiation factor complex\r\nP34160,nucleus,YMR125W,STO1,Large subunit of the nuclear mRNA cap-binding protein complex\r\nP34241,nucleus,YKL014C,URB1,Protein required for the normal accumulation of 25S and 5.8S rRNAs\r\nP34247,nucleus,YKL099C,UTP11,Subunit of U3-containing Small Subunit (SSU) processome complex\r\nP35177,nucleus,YBR081C,SPT7,Subunit of the SAGA transcriptional regulatory complex\r\nP35178,nucleus,YDR087C,RRP1,Essential evolutionarily conserved nucleolar protein\r\nP35189,nucleus,YPL129W,TAF14,\"Subunit of TFIID, TFIIF, INO80, SWI/SNF, and NuA3 complexes\"\r\nP35194,nucleus,YBL004W,UTP20,Component of the small-subunit (SSU) processome\r\nP35718,nucleus,YKL144C,RPC25,RNA polymerase III subunit C25\r\nP35728,nucleus,YKL059C,MPE1,Subunit of CPF cleavage and polyadenylation factor and E3 Ub-ligase\r\nP35817,nucleus,YLR399C,BDF1,BET family transcriptional regulator\r\nP36009,nucleus,YKL078W,DHR2,Predominantly nucleolar DEAH-box ATP-dependent RNA helicase\r\nP36036,nucleus,YKL214C,YRA2,Member of the REF (RNA and export factor binding proteins) family\r\nP36048,nucleus,YKL173W,SNU114,GTPase component of U5 snRNP involved in mRNA splicing via spliceosome\r\nP36049,nucleus,YKL172W,EBP2,Protein required for 25S rRNA maturation and 60S ribosomal subunit ass\r\nP36080,nucleus,YKL082C,RRP14,\"Essential protein, constituent of 66S pre-ribosomal particles\"\r\nP36084,nucleus,YKL074C,MUD2,Protein involved in early pre-mRNA splicing\r\nP36100,nucleus,YKL028W,TFA1,TFIIE large subunit\r\nP36104,nucleus,YKL018W,SWD2,Subunit of the COMPASS (Set1C) histone H3K4 methyltransferase complex\r\nP36120,nucleus,YKR024C,DBP7,Putative ATP-dependent RNA helicase of the DEAD-box family\r\nP36121,nucleus,YKR025W,RPC37,RNA polymerase III subunit C37\r\nP36124,nucleus,YKR029C,SET3,Defining member of the SET3 histone deacetylase complex\r\nP36144,nucleus,YKR060W,UTP30,Subunit of U3-containing 90S preribosome complex\r\nP36160,nucleus,YKR081C,RPF2,Essential protein involved in rRNA maturation and ribosomal assembly\r\nP37366,nucleus,YPR025C,CCL1,Cyclin partner of the cyclin-dependent kinase (CDK) Kin28p\r\nP37838,nucleus,YPL043W,NOP4,Nucleolar protein\r\nP38086,nucleus,YBR073W,RDH54,DNA-dependent ATPase\r\nP38112,nucleus,YBR142W,MAK5,Essential nucleolar protein\r\nP38129,nucleus,YBR198C,TAF5,Subunit (90 kDa) of TFIID and SAGA complexes\r\nP38132,nucleus,YBR202W,MCM7,Component of the Mcm2-7 hexameric helicase complex\r\nP38144,nucleus,YBR245C,ISW1,ATPase subunit of imitation-switch (ISWI) class chromatin remodelers\r\nP38170,nucleus,YBL097W,BRN1,Subunit of the condensin complex\r\nP38202,nucleus,YBL028C,YBL028C,Protein of unknown function that may interact with ribosomes\r\nP38210,nucleus,YBL006C,LDB7,Component of the RSC chromatin remodeling complex\r\nP38251,nucleus,YBR087W,RFC5,Subunit of heteropentameric Replication factor C (RF-C)\r\nP38255,nucleus,YBR095C,RXT2,Component of the histone deacetylase Rpd3L complex\r\nP38262,nucleus,YBR103W,SIF2,WD40 repeat-containing subunit of Set3C histone deacetylase complex\r\nP38304,nucleus,YBR193C,MED8,Subunit of the RNA polymerase II mediator complex\r\nP38333,nucleus,YBR247C,ENP1,Protein associated with U3 and U14 snoRNAs\r\nP38351,nucleus,YBR279W,PAF1,Component of the Paf1p complex involved in transcription elongation\r\nP38439,nucleus,YOR123C,LEO1,Component of the Paf1 complex\r\nP38629,nucleus,YNL290W,RFC3,Subunit of heteropentameric Replication factor C (RF-C)\r\nP38630,nucleus,YOR217W,RFC1,Subunit of heteropentameric Replication factor C (RF-C)\r\nP38712,nucleus,YHR065C,RRP3,Protein involved in rRNA processing\r\nP38719,nucleus,YHR169W,DBP8,\"ATPase, putative RNA helicase of the DEAD-box family\"\r\nP38779,nucleus,YHR052W,CIC1,Essential protein that interacts with proteasome components\r\nP38781,nucleus,YHR056C,RSC30,Component of the RSC chromatin remodeling complex\r\nP38782,nucleus,YHR058C,MED6,Subunit of the RNA polymerase II mediator complex\r\nP38786,nucleus,YHR062C,RPP1,Subunit of both RNase MRP and nuclear RNase P\r\nP38789,nucleus,YHR066W,SSF1,Constituent of 66S pre-ribosomal particles\r\nP38792,nucleus,YHR069C,RRP4,Exosome non-catalytic core component\r\nP38805,nucleus,YHR088W,RPF1,Protein involved in assembly and export of the large ribosomal subunit\r\nP38811,nucleus,YHR099W,TRA1,Subunit of SAGA and NuA4 histone acetyltransferase complexes\r\nP38833,nucleus,YHR127W,YHR127W,Protein of unknown function\r\nP38850,nucleus,YHR154W,RTT107,BRCA1 C-terminal domain protein needed for recovery from DNA damage\r\nP38882,nucleus,YHR196W,UTP9,Nucleolar protein\r\nP38883,nucleus,YHR197W,RIX1,Component of the Rix1 complex and possibly pre-replicative complexes\r\nP38889,nucleus,YHR206W,SKN7,Nuclear response regulator and transcription factor\r\nP38902,nucleus,YOL005C,RPB11,RNA polymerase II subunit B12.5\r\nP38911,nucleus,YML074C,FPR3,Nucleolar peptidyl-prolyl cis-trans isomerase (PPIase)\r\nP38915,nucleus,YLR055C,SPT8,Subunit of the SAGA transcriptional regulatory complex\r\nP38922,nucleus,YNL004W,HRB1,Poly(A+) RNA-binding protein\r\nP38930,nucleus,YOR039W,CKB2,Beta' regulatory subunit of casein kinase 2 (CK2)\r\nP38961,nucleus,YDR083W,RRP8,Nucleolar S-adenosylmethionine-dependent rRNA methyltransferase\r\nP38989,nucleus,YFR031C,SMC2,Subunit of the condensin complex\r\nP39009,nucleus,YDL101C,DUN1,Cell-cycle checkpoint S/T protein kinase\r\nP39073,nucleus,YPL042C,SSN3,Component of the RNA polymerase II mediator complex\r\nP39521,nucleus,YPR104C,FHL1,Regulator of ribosomal protein (RP) transcription\r\nP39682,nucleus,YML046W,PRP39,U1 snRNP protein involved in splicing\r\nP39715,nucleus,YAL059W,ECM1,Pre-ribosomal factor involved in 60S ribosomal protein subunit export\r\nP39744,nucleus,YOR206W,NOC2,Protein involved in ribosome biogenesis\r\nP39984,nucleus,YEL056W,HAT2,Subunit of the Hat1p-Hat2p histone acetyltransferase complex\r\nP39985,nucleus,YEL055C,POL5,Protein involved in 60S assembly and pre-40S AFs recycling\r\nP39990,nucleus,YEL026W,SNU13,RNA binding protein\r\nP39995,nucleus,YEL018W,EAF5,Non-essential subunit of the NuA4 acetyltransferase complex\r\nP40002,nucleus,YEL007W,MIT1,Transcriptional regulator of pseudohyphal growth\r\nP40007,nucleus,YER002W,NOP16,Constituent of 66S pre-ribosomal particles\r\nP40010,nucleus,YER006W,NUG1,GTPase that associates with nuclear 60S pre-ribosomes\r\nP40013,nucleus,YER016W,BIM1,Microtubule plus end-tracking protein\r\nP40018,nucleus,YER029C,SMB1,Core Sm protein Sm B\r\nP40032,nucleus,YER049W,TPA1,Prolyl hydroxylase\r\nP40055,nucleus,YER082C,UTP7,Nucleolar protein\r\nP40079,nucleus,YER127W,LCP5,Essential protein involved in maturation of 18S rRNA\r\nP40090,nucleus,YER147C,SCC4,Subunit of cohesin loading factor (Scc2p-Scc4p)\r\nP40154,nucleus,YNL215W,IES2,Protein that associates with the INO80 chromatin remodeling complex\r\nP40339,nucleus,YOL094C,RFC4,Subunit of heteropentameric Replication factor C (RF-C)\r\nP40348,nucleus,YJR068W,RFC2,Subunit of heteropentameric Replication factor C (RF-C)\r\nP40356,nucleus,YGL025C,PGD1,Subunit of the RNA polymerase II mediator complex\r\nP40362,nucleus,YJL069C,UTP18,Small-subunit processome protein involved in pre-18S rRNA maturation\r\nP40422,nucleus,YHR143W-A,RPC10,\"RNA polymerase subunit ABC10-alpha, found in RNA pol I, II, and III\"\r\nP40466,nucleus,YIL131C,FKH1,Forkhead family transcription factor\r\nP40467,nucleus,YIL130W,ASG1,Zinc cluster protein proposed to be a transcriptional regulator\r\nP40470,nucleus,YIL127C,RRT14,Putative protein of unknown function\r\nP40498,nucleus,YIL091C,UTP25,Nucleolar protein\r\nP40505,nucleus,YIL084C,SDS3,Component of the Rpd3L histone deacetylase complex\r\nP40507,nucleus,YIL079C,AIR1,Zinc knuckle protein\r\nP40535,nucleus,YIL036W,CST6,Basic leucine zipper (bZIP) transcription factor from ATF/CREB family\r\nP40541,nucleus,YIL026C,IRR1,Subunit of the cohesin complex\r\nP40693,nucleus,YNL002C,RLP7,Nucleolar protein similar to large ribosomal subunit L7 proteins\r\nP40969,nucleus,YMR168C,CEP3,Essential kinetochore protein\r\nP40991,nucleus,YNL061W,NOP2,rRNA m5C methyltransferase\r\nP41814,nucleus,YNL062C,GCD10,Subunit of tRNA (1-methyladenosine) methyltransferase with Gcd14p\r\nP41819,nucleus,YPL266W,DIM1,Essential 18S rRNA dimethylase (dimethyladenosine transferase)\r\nP41895,nucleus,YGR186W,TFG1,TFIIF (Transcription Factor II) largest subunit\r\nP42073,nucleus,YDR195W,REF2,RNA-binding protein\r\nP42841,nucleus,YNL317W,PFS2,Integral subunit of the pre-mRNA CPF complex\r\nP42846,nucleus,YNL308C,KRI1,Essential nucleolar protein required for 40S ribosome biogenesis\r\nP42945,nucleus,YJL109C,UTP10,Nucleolar protein\r\nP43321,nucleus,YLR147C,SMD3,Core Sm protein Sm D3\r\nP43554,nucleus,YFL049W,SWP82,Member of the SWI/SNF chromatin remodeling complex\r\nP43579,nucleus,YFL013C,IES1,Subunit of the INO80 chromatin remodeling complex\r\nP43586,nucleus,YFR001W,LOC1,Nucleolar protein involved in the asymmetric localization of ASH1 mRNA\r\nP43596,nucleus,YFR013W,IOC3,Subunit of the Isw1a complex\r\nP43609,nucleus,YFR037C,RSC8,Component of the RSC chromatin remodeling complex\r\nP43639,nucleus,YGL019W,CKB1,Beta regulatory subunit of casein kinase 2 (CK2)\r\nP46669,nucleus,YOR340C,RPA43,RNA polymerase I subunit A43\r\nP46676,nucleus,YDR310C,SUM1,Transcriptional repressor that regulates middle-sporulation genes\r\nP46677,nucleus,YGR274C,TAF1,\"TFIID subunit, involved in RNA pol II transcription initiation\"\r\nP46678,nucleus,YNL039W,BDP1,Essential subunit of RNA polymerase III transcription factor (TFIIIB)\r\nP46948,nucleus,YGR195W,SKI6,Exosome non-catalytic core component\r\nP46959,nucleus,YJL125C,GCD14,Subunit of tRNA (1-methyladenosine) methyltransferase\r\nP46973,nucleus,YJR055W,HIT1,Protein involved in C/D snoRNP assembly\r\nP47006,nucleus,YJL148W,RPA34,RNA polymerase I subunit A34.5\r\nP47035,nucleus,YJL076W,NET1,Core subunit of the RENT complex\r\nP47037,nucleus,YJL074C,SMC3,Subunit of the multiprotein cohesin complex\r\nP47076,nucleus,YJL011C,RPC17,RNA polymerase III subunit C17\r\nP47077,nucleus,YJL010C,NOP9,Essential subunit of U3-containing 90S preribosome\r\nP47083,nucleus,YJR002W,MPP10,Component of the SSU processome and 90S preribosome\r\nP47108,nucleus,YJR041C,URB2,Protein required for normal metabolism of the rRNA primary transcript\r\nP47171,nucleus,YJR140C,HIR3,Subunit of the HIR complex\r\nP47822,nucleus,YDR308C,SRB7,Subunit of the RNA polymerase II mediator complex\r\nP48234,nucleus,YGR145W,ENP2,Component of the SSU\r\nP49955,nucleus,YMR288W,HSH155,U2-snRNP associated splicing factor\r\nP50102,nucleus,YMR223W,UBP8,Ubiquitin-specific protease component of the SAGA acetylation complex\r\nP50105,nucleus,YMR005W,TAF4,TFIID subunit (48 kDa)\r\nP50106,nucleus,YDR156W,RPA14,RNA polymerase I subunit A14\r\nP50874,nucleus,YNL261W,ORC5,Subunit of the origin recognition complex (ORC)\r\nP50875,nucleus,YOL148C,SPT20,Subunit of the SAGA transcriptional regulatory complex\r\nP53040,nucleus,YGL112C,TAF6,Subunit (60 kDa) of TFIID and SAGA complexes\r\nP53064,nucleus,YGL244W,RTF1,Subunit of RNAPII-associated chromatin remodeling Paf1 complex\r\nP53086,nucleus,YGL216W,KIP3,Kinesin-related antiparallel sliding motor protein\r\nP53091,nucleus,YGL201C,MCM6,Protein involved in DNA replication\r\nP53114,nucleus,YGL151W,NUT1,Component of the RNA polymerase II mediator complex\r\nP53115,nucleus,YGL150C,INO80,Nucleosome spacing factor\r\nP53125,nucleus,YGL133W,ITC1,Subunit of ATP-dependent Isw2p-Itc1p chromatin remodeling complex\r\nP53131,nucleus,YGL120C,PRP43,RNA helicase in the DEAH-box family\r\nP53136,nucleus,YGL111W,NSA1,Constituent of 66S pre-ribosomal particles\r\nP53165,nucleus,YGL066W,SGF73,Subunit of DUBm module of SAGA and SLIK\r\nP53201,nucleus,YGR002C,SWC4,Component of the Swr1p complex that incorporates Htz1p into chromatin\r\nP53207,nucleus,YGR013W,SNU71,Component of U1 snRNP required for mRNA splicing via spliceosome\r\nP53236,nucleus,YGR056W,RSC1,Component of the RSC chromatin remodeling complex\r\nP53251,nucleus,YGR081C,SLX9,Nuclear export receptor for exportin Crm1p\r\nP53254,nucleus,YGR090W,UTP22,Component of the small-subunit processome\r\nP53256,nucleus,YGR095C,RRP46,Exosome non-catalytic core component\r\nP53261,nucleus,YGR103W,NOP7,Component of several different pre-ribosomal particles\r\nP53276,nucleus,YGR128C,UTP8,Nucleolar protein required for export of tRNAs from the nucleus\r\nP53313,nucleus,YGR245C,SDA1,Protein required for actin organization and passage through Start\r\nP53330,nucleus,YGR275W,RTT102,Component of both the SWI/SNF and RSC chromatin remodeling complexes\r\nP53335,nucleus,YGR280C,PXR1,Essential protein involved in rRNA and snoRNA maturation\r\nP53336,nucleus,YGR283C,UPA1,Putative methyltransferase\r\nP53437,nucleus,YMR270C,RRN9,Protein involved in promoting high level transcription of rDNA\r\nP53538,nucleus,YNL222W,SSU72,Phosphatase and transcription/RNA-processing factor\r\nP53551,nucleus,YPL127C,HHO1,\"Histone H1, linker histone with roles in meiosis and sporulation\"\r\nP53552,nucleus,YNL139C,THO2,Subunit of the THO complex\r\nP53617,nucleus,YNL251C,NRD1,RNA-binding subunit of Nrd1 complex\r\nP53628,nucleus,YNR023W,SNF12,73 kDa subunit of the SWI/SNF chromatin remodeling complex\r\nP53632,nucleus,YOL115W,PAP2,Non-canonical poly(A) polymerase\r\nP53685,nucleus,YOL068C,HST1,NAD(+)-dependent histone deacetylase\r\nP53734,nucleus,YNR038W,DBP6,Essential protein involved in ribosome biogenesis\r\nP53742,nucleus,YNR053C,NOG2,Putative GTPase\r\nP53743,nucleus,YNR054C,ESF2,Essential nucleolar protein involved in pre-18S rRNA processing\r\nP53840,nucleus,YNL273W,TOF1,Subunit of a replication-pausing checkpoint complex\r\nP53851,nucleus,YNL253W,TEX1,Protein involved in mRNA export\r\nP53859,nucleus,YNL232W,CSL4,Exosome non-catalytic core component\r\nP53874,nucleus,YNL186W,UBP10,\"Ubiquitin-specific protease, deubiquitinates Ub-protein moieties\"\r\nP53877,nucleus,YNL182C,IPI3,Component of the Rix1 complex and pre-replicative complexes (pre-RCs)\r\nP53883,nucleus,YNL175C,NOP13,Nucleolar protein found in preribosomal complexes\r\nP53914,nucleus,YNL132W,KRE33,Acetyltransferase required for biogenesis of small ribosomal subunit\r\nP53927,nucleus,YNL110C,NOP15,Constituent of 66S pre-ribosomal particles\r\nP53930,nucleus,YNL107W,YAF9,Subunit of NuA4 histone H4 acetyltransferase and SWR1 complexes\r\nP53940,nucleus,YNL077W,APJ1,Hsp40 chaperone with a role in SUMO-mediated protein degradation\r\nP53941,nucleus,YNL075W,IMP4,Component of the SSU processome\r\nP53946,nucleus,YNL059C,ARP5,Nuclear actin-related protein involved in chromatin remodeling\r\nP53972,nucleus,YNL022C,RCM1,rRNA m5C methyltransferase\r\nP53973,nucleus,YNL021W,HDA1,Catalytic subunit of class II HDA1 histone deacetylase complex\r\nP54000,nucleus,YMR039C,SUB1,Transcriptional regulator\r\nP54784,nucleus,YML065W,ORC1,Largest subunit of the origin recognition complex\r\nP54785,nucleus,YMR070W,MOT3,\"Transcriptional repressor, activator\"\r\nP54790,nucleus,YLL004W,ORC3,Subunit of the origin recognition complex (ORC)\r\nP54791,nucleus,YPR162C,ORC4,Subunit of the origin recognition complex (ORC)\r\nP54999,nucleus,YPR182W,SMX3,Core Sm protein Sm F\r\nP61830,nucleus,YBR010W,HHT1,Histone H3\r\nP61830,nucleus,YNL031C,HHT2,Histone H3\r\nP89105,nucleus,YOL145C,CTR9,Component of the Paf1p complex involved in transcription elongation\r\nQ00416,nucleus,YLR430W,SEN1,ATP-dependent 5' to 3' RNA/DNA and DNA helicase\r\nQ00578,nucleus,YIL143C,SSL2,Component of RNA polymerase transcription factor TFIIH holoenzyme\r\nQ00684,nucleus,YFR028C,CDC14,Protein phosphatase required for mitotic exit\r\nQ01080,nucleus,YNL248C,RPA49,RNA polymerase I subunit A49\r\nQ01159,nucleus,YGL130W,CEG1,Guanylyltransferase involved in mRNA 5' capping\r\nQ01329,nucleus,YAL043C,PTA1,Subunit of holo-CPF\r\nQ01448,nucleus,YBR215W,HPC2,Subunit of the HIR complex\r\nQ01560,nucleus,YDR432W,NPL3,RNA-binding protein\r\nQ02100,nucleus,YNL167C,SKO1,Basic leucine zipper transcription factor of the ATF/CREB family\r\nQ02206,nucleus,YKR008W,RSC4,Component of the RSC chromatin remodeling complex\r\nQ02336,nucleus,YDR448W,ADA2,Transcription coactivator\r\nQ02354,nucleus,YDR449C,UTP6,Nucleolar protein\r\nQ02457,nucleus,YPL128C,TBF1,Telobox-containing general regulatory factor\r\nQ02892,nucleus,YPL093W,NOG1,Putative GTPase\r\nQ02931,nucleus,YPL126W,NAN1,U3 snoRNP protein\r\nQ02939,nucleus,YPL122C,TFB2,Subunit of TFIIH and nucleotide excision repair factor 3 complexes\r\nQ03010,nucleus,YPL139C,UME1,Component of both the Rpd3S and Rpd3L histone deacetylase complexes\r\nQ03063,nucleus,YPL049C,DIG1,MAP kinase-responsive inhibitor of the Ste12p transcription factor\r\nQ03124,nucleus,YML127W,RSC9,Component of the RSC chromatin remodeling complex\r\nQ03280,nucleus,YDR457W,TOM1,E3 ubiquitin ligase of the hect-domain class\r\nQ03290,nucleus,YDR460W,TFB3,Subunit of TFIIH and nucleotide excision repair factor 3 complexes\r\nQ03330,nucleus,YGR252W,GCN5,Catalytic subunit of ADA and SAGA histone acetyltransferase complexes\r\nQ03435,nucleus,YDL002C,NHP10,Non-essential INO80 chromatin remodeling complex subunit\r\nQ03525,nucleus,YMR269W,TMA23,Nucleolar protein implicated in ribosome biogenesis\r\nQ03532,nucleus,YMR290C,HAS1,ATP-dependent RNA helicase\r\nQ03750,nucleus,YML114C,TAF8,TFIID subunit (65 kDa)\r\nQ03761,nucleus,YDR145W,TAF12,Subunit (61/68 kDa) of TFIID and SAGA complexes\r\nQ03782,nucleus,YDR240C,SNU56,Component of U1 snRNP required for mRNA splicing via spliceosome\r\nQ03834,nucleus,YDR097C,MSH6,Protein required for mismatch repair in mitosis and meiosis\r\nQ03862,nucleus,YDR101C,ARX1,Nuclear export factor for the ribosomal pre-60S subunit\r\nQ03940,nucleus,YDR190C,RVB1,\"ATP-dependent DNA helicase, also known as pontin\"\r\nQ03973,nucleus,YDR174W,HMO1,Chromatin associated high mobility group (HMG) family member\r\nQ04002,nucleus,YDR180W,SCC2,Subunit of cohesin loading factor (Scc2p-Scc4p)\r\nQ04031,nucleus,YDR412W,RRP17,5' exoribonuclease required for 5' end processing of pre-60S rRNA\r\nQ04177,nucleus,YDR398W,UTP5,Subunit of U3-containing Small Subunit (SSU) processome complex\r\nQ04199,nucleus,YML102W,CAC2,\"Subunit of chromatin assembly factor I (CAF-1), with Rlf2p and Msi1p\"\r\nQ04217,nucleus,YMR128W,ECM16,Essential DEAH-box ATP-dependent RNA helicase specific to U3 snoRNP\r\nQ04225,nucleus,YMR131C,RRB1,Specific assembly chaperone for ribosomal protein Rpl3p\r\nQ04226,nucleus,YML015C,TAF11,TFIID subunit (40 kDa)\r\nQ04264,nucleus,YMR076C,PDS5,Cohesion maintenance factor\r\nQ04305,nucleus,YMR093W,UTP15,Nucleolar protein\r\nQ04307,nucleus,YDR045C,RPC11,RNA polymerase III subunit C11\r\nQ04347,nucleus,YMR014W,BUD22,Protein required for rRNA maturation and ribosomal subunit biogenesis\r\nQ04373,nucleus,YDR496C,PUF6,Pumilio-homology domain protein\r\nQ04500,nucleus,YML093W,UTP14,Subunit of U3-containing Small Subunit (SSU) processome complex\r\nQ04636,nucleus,YML069W,POB3,Subunit of the heterodimeric FACT complex (Spt16p-Pob3p)\r\nQ04673,nucleus,YLR005W,SSL1,Subunit of the core form of RNA polymerase transcription factor TFIIH\r\nQ04693,nucleus,YML049C,RSE1,Protein involved in pre-mRNA splicing\r\nQ04779,nucleus,YMR075W,RCO1,Essential component of the Rpd3S histone deacetylase complex\r\nQ04867,nucleus,YMR310C,UPA2,Putative methyltransferase\r\nQ05021,nucleus,YMR227C,TAF7,TFIID subunit (67 kDa)\r\nQ05022,nucleus,YMR229C,RRP5,RNA binding protein involved in synthesis of 18S and 5.8S rRNAs\r\nQ05027,nucleus,YMR236W,TAF9,Subunit (17 kDa) of TFIID and SAGA complexes\r\nQ05123,nucleus,YMR033W,ARP9,Component of both the SWI/SNF and RSC chromatin remodeling complexes\r\nQ05471,nucleus,YDR334W,SWR1,Swi2/Snf2-related ATPase\r\nQ05498,nucleus,YDR339C,FCF1,PINc domain endonuclease\r\nQ05636,nucleus,YDR280W,RRP45,Exosome non-catalytic core component\r\nQ05854,nucleus,YLR278C,YLR278C,Zinc-cluster protein\r\nQ05934,nucleus,YLR373C,VID22,G-quadruplex (G4) DNA binding protein\r\nQ05942,nucleus,YLR221C,RSA3,Protein with a likely role in ribosomal maturation\r\nQ05946,nucleus,YLR222C,UTP13,Nucleolar protein\r\nQ05949,nucleus,YLR226W,BUR2,Cyclin for the Sgv1p (Bur1p) protein kinase\r\nQ06053,nucleus,YLR401C,DUS3,Dihydrouridine synthase\r\nQ06078,nucleus,YLR409C,UTP21,Subunit of U3-containing 90S preribosome and SSU processome complexes\r\nQ06106,nucleus,YPR112C,MRD1,Essential conserved small ribosomal subunit (40s) synthesis factor\r\nQ06156,nucleus,YLR272C,YCS4,Subunit of the condensin complex\r\nQ06168,nucleus,YLR321C,SFH1,Component of the RSC chromatin remodeling complex\r\nQ06188,nucleus,YLR455W,PDP3,Component of the NuA3b histone acetyltransferase complex\r\nQ06205,nucleus,YLR449W,FPR4,Peptidyl-prolyl cis-trans isomerase (PPIase)\r\nQ06214,nucleus,YPR169W,JIP5,Protein required for biogenesis of the large ribosomal subunit\r\nQ06217,nucleus,YLR275W,SMD2,Core Sm protein Sm D2\r\nQ06218,nucleus,YLR276C,DBP9,DEAD-box protein required for 27S rRNA processing\r\nQ06224,nucleus,YLR277C,YSH1,Endoribonuclease\r\nQ06287,nucleus,YLR186W,EMG1,Methyltransferase for rRNA\r\nQ06344,nucleus,YDR365C,ESF1,Nucleolar protein involved in pre-rRNA processing\r\nQ06488,nucleus,YLR357W,RSC2,Component of the RSC chromatin remodeling complex\r\nQ06505,nucleus,YPR133C,SPN1,Protein involved in RNA polymerase II transcription\r\nQ06506,nucleus,YPR137W,RRP9,Protein involved in pre-rRNA processing\r\nQ06511,nucleus,YPR143W,RRP15,Nucleolar protein\r\nQ06512,nucleus,YPR144C,NOC4,Nucleolar protein\r\nQ06623,nucleus,YPR179C,HDA3,Subunit of HDA1 histone deacetylase complex\r\nQ06629,nucleus,YDR295C,HDA2,Subunit of HDA1 histone deacetylase complex\r\nQ06631,nucleus,YDR299W,BFR2,Component of the SSU and 90S preribosomes\r\nQ06632,nucleus,YDR301W,CFT1,RNA-binding subunit of the mRNA cleavage and polyadenylation factor\r\nQ06639,nucleus,YDR303C,RSC3,Component of the RSC chromatin remodeling complex\r\nQ06679,nucleus,YDR324C,UTP4,Subunit of U3-containing 90S preribosome and SSU processome complexes\r\nQ06697,nucleus,YLR418C,CDC73,Component of the Paf1p complex\r\nQ07457,nucleus,YDL074C,BRE1,E3 ubiquitin ligase\r\nQ07458,nucleus,YDL076C,RXT3,Component of the Rpd3L histone deacetylase complex\r\nQ07508,nucleus,YDL087C,LUC7,Essential protein associated with the U1 snRNP complex\r\nQ07623,nucleus,YDL213C,NOP6,rRNA-binding protein required for 40S ribosomal subunit biogenesis\r\nQ07844,nucleus,YLL034C,RIX7,Putative ATPase of the AAA family\r\nQ07896,nucleus,YLR002C,NOC3,Subunit of a nuclear complex with Noc2p and pre-replicative complexes\r\nQ07897,nucleus,YLR003C,CMS1,Putative subunit of the 90S preribosome processome complex\r\nQ07915,nucleus,YLR009W,RLP24,Essential protein required for ribosomal large subunit biogenesis\r\nQ07979,nucleus,YLR033W,RSC58,Component of the RSC chromatin remodeling complex\r\nQ08004,nucleus,YLR074C,BUD20,C2H2-type zinc finger protein required for ribosome assembly\r\nQ08096,nucleus,YOL010W,RCL1,Endonuclease that cleaves pre-rRNA at site A2 for 18S rRNA biogenesis\r\nQ08162,nucleus,YOL021C,DIS3,Exosome core complex catalytic subunit\r\nQ08208,nucleus,YOL041C,NOP12,Nucleolar protein involved in pre-25S rRNA processing\r\nQ08235,nucleus,YOL077C,BRX1,Nucleolar protein\r\nQ08237,nucleus,YOL080C,REX4,Putative RNA exonuclease\r\nQ08285,nucleus,YOL142W,RRP40,Exosome non-catalytic core component\r\nQ08287,nucleus,YOL144W,NOP8,Nucleolar protein required for 60S ribosomal subunit biogenesis\r\nQ08492,nucleus,YOR078W,BUD21,Component of small ribosomal subunit (SSU) processosome\r\nQ08561,nucleus,YOR189W,IES4,Component of the INO80 chromatiin remodeling complex\r\nQ08562,nucleus,YOR191W,ULS1,\"Swi2/Snf2-related translocase, SUMO-Targeted Ubiquitin Ligase (STUbL)\"\r\nQ08581,nucleus,YOR195W,SLK19,Kinetochore-associated protein\r\nQ08685,nucleus,YOR250C,CLP1,Component of the cleavage and polyadenylation factor I (CF I)\r\nQ08687,nucleus,YOR252W,TMA16,Protein of unknown function that associates with ribosomes\r\nQ08746,nucleus,YOR294W,RRS1,Essential protein that binds ribosomal protein L11\r\nQ08773,nucleus,YOR304W,ISW2,ATP-dependent DNA translocase involved in chromatin remodeling\r\nQ08920,nucleus,YPL178W,CBC2,Small subunit of the heterodimeric cap binding complex with Sto1p\r\nQ08923,nucleus,YPL181W,CTI6,Component of the Rpd3L histone deacetylase complex\r\nQ08962,nucleus,YPL211W,NIP7,Nucleolar protein required for 60S ribosome subunit biogenesis\r\nQ08963,nucleus,YPL213W,LEA1,Component of U2 snRNP complex\r\nQ08965,nucleus,YPL217C,BMS1,GTPase required for ribosomal subunit synthesis and rRNA processing\r\nQ12004,nucleus,YPR056W,TFB4,Subunit of TFIIH complex\r\nQ12018,nucleus,YDL132W,CDC53,Cullin\r\nQ12019,nucleus,YLR106C,REA1,Huge dynein-related AAA-type ATPase (midasin)\r\nQ12024,nucleus,YOR272W,YTM1,Ribosomal assembly factor and 66S pre-ribosomal particle constituent\r\nQ12030,nucleus,YDR167W,TAF10,Subunit (145 kDa) of TFIID and SAGA complexes\r\nQ12035,nucleus,YLR051C,FCF2,Nucleolar protein involved in the early steps of 35S rRNA processing\r\nQ12046,nucleus,YDL209C,CWC2,Member of the NineTeen Complex (NTC)\r\nQ12049,nucleus,YPR045C,THP3,Protein that may have a role in transcription elongation\r\nQ12050,nucleus,YOR144C,ELG1,Subunit of an alternative replication factor C complex\r\nQ12060,nucleus,YPL254W,HFI1,Adaptor protein required for structural integrity of the SAGA complex\r\nQ12072,nucleus,YLR095C,IOC2,Subunit of the Isw1b complex\r\nQ12099,nucleus,YDR021W,FAL1,Nucleolar protein required for maturation of 18S rRNA\r\nQ12124,nucleus,YDL005C,MED2,Subunit of the RNA polymerase II mediator complex\r\nQ12136,nucleus,YDL153C,SAS10,Subunit of U3-containing Small Subunit (SSU) processome complex\r\nQ12153,nucleus,YDR312W,SSF2,Protein required for ribosomal large subunit maturation\r\nQ12158,nucleus,YDL003W,MCD1,Essential alpha-kleisin subunit of the cohesin complex\r\nQ12159,nucleus,YDR381W,YRA1,Nuclear polyadenylated RNA-binding protein\r\nQ12176,nucleus,YDR060W,MAK21,Constituent of 66S pre-ribosomal particles\r\nQ12220,nucleus,YLR129W,DIP2,Nucleolar protein\r\nQ12297,nucleus,YPL011C,TAF3,TFIID subunit (47 kDa)\r\nQ12321,nucleus,YPR070W,MED1,Subunit of the RNA polymerase II mediator complex\r\nQ12341,nucleus,YPL001W,HAT1,Catalytic subunit of the Hat1p-Hat2p histone acetyltransferase complex\r\nQ12343,nucleus,YOR174W,MED4,Subunit of the RNA polymerase II mediator complex\r\nQ12345,nucleus,YLR052W,IES3,Subunit of the INO80 chromatin remodeling complex\r\nQ12363,nucleus,YOR230W,WTM1,Transcriptional modulator\r\nQ12386,nucleus,YOR141C,ARP8,Nuclear actin-related protein involved in chromatin remodeling\r\nQ12389,nucleus,YDL031W,DBP10,Putative ATP-dependent RNA helicase of the DEAD-box protein family\r\nQ12406,nucleus,YPR034W,ARP7,Component of both the SWI/SNF and RSC chromatin remodeling complexes\r\nQ12415,nucleus,YOR110W,TFC7,RNA pol III transcription initiation factor complex (TFIIIC) subunit\r\nQ12432,nucleus,YPR023C,EAF3,Component of the Rpd3S histone deacetylase complex\r\nQ12460,nucleus,YLR197W,NOP56,Essential evolutionarily-conserved nucleolar protein\r\nQ12464,nucleus,YPL235W,RVB2,\"ATP-dependent DNA helicase, also known as reptin\"\r\nQ12481,nucleus,YOR287C,RRP36,Component of 90S preribosomes\r\nQ12495,nucleus,YPR018W,RLF2,Largest subunit (p90) of the Chromatin Assembly Complex (CAF-1)\r\nQ12499,nucleus,YOR310C,NOP58,Protein involved in producing mature rRNAs and snoRNAs\r\nQ12510,nucleus,YDL156W,CMR1,\"Nuclear protein with role in transcription, protein quality control\"\r\nQ12522,nucleus,YPR016C,TIF6,Constituent of 66S pre-ribosomal particles\r\nQ12692,nucleus,YOL012C,HTZ1,Histone variant H2AZ\r\nQ12754,nucleus,YPL012W,RRP12,Protein required for export of the ribosomal subunits\r\nQ3E705,nucleus,YGR271C-A,EFG1,Ribosome biogenesis factor required for maturation of 18S rRNA\r\nQ6Q547,nucleus,YHR072W-A,NOP10,Subunit of box H/ACA snoRNP complex\r\nQ92317,nucleus,YDR397C,NCB2,Subunit of a heterodimeric NC2 transcription regulator complex\r\nQ99207,nucleus,YDL148C,NOP14,Nucleolar protein\r\nQ99216,nucleus,YOR145C,PNO1,Essential nucleolar protein required for pre-18S rRNA processing\r\nQ99314,nucleus,YOR213C,SAS5,\"Subunit of the SAS complex (Sas2p, Sas4p, Sas5p)\"\r\nQ99383,nucleus,YOL123W,HRP1,Subunit of cleavage factor I\r\nP32419,peroxisome,YDL078C,MDH3,Peroxisomal malate dehydrogenase\r\nP35056,peroxisome,YDR244W,PEX5,Peroxisomal membrane signal receptor for peroxisomal matrix proteins\r\nP38137,peroxisome,YBR222C,PCS60,Oxalyl-CoA synthetase\r\nP41903,peroxisome,YJR019C,TES1,Peroxisomal acyl-CoA thioesterase\r\nP47148,peroxisome,YJR111C,PXP2,Peroxisomal matrix protein with naturally active promoter\r\nP53101,peroxisome,YGL184C,STR3,Peroxisomal cystathionine beta-lyase\r\nP53112,peroxisome,YGL153W,PEX14,Central component of the peroxisomal importomer complex\r\nP80667,peroxisome,YLR191W,PEX13,Peroxisomal importomer complex component\r\nQ02969,peroxisome,YPL112C,PEX25,Peripheral peroxisomal membrane peroxin\r\nQ06497,peroxisome,YPR128C,ANT1,Peroxisomal adenine nucleotide transporter\r\nQ12462,peroxisome,YOL147C,PEX11,Peroxisomal protein required for medium-chain fatty acid oxidation\r\nD6VTK4,PM,YFL026W,STE2,Receptor for alpha-factor pheromone\r\nP01119,PM,YOR101W,RAS1,GTPase involved in G-protein signaling in adenylate cyclase activation\r\nP01120,PM,YNL098C,RAS2,GTP-binding protein\r\nP05030;P19657,PM,YGL008C;YPL036W,PMA1;PMA2,Plasma membrane P2-type H+-ATPase\r\nP06775,PM,YGR191W,HIP1,High-affinity histidine permease\r\nP06781,PM,YNL090W,RHO2,Non-essential small GTPase of the Rho/Rac family of Ras-like proteins\r\nP08004,PM,YNL192W,CHS1,Chitin synthase I\r\nP08539,PM,YHR005C,GPA1,Subunit of G protein involved in pheromone response\r\nP10823,PM,YER020W,GPA2,Nucleotide binding alpha subunit of the heterotrimeric G protein\r\nP12611,PM,YOR043W,WHI2,Negative regulator of TORC1 in response to limiting leucine\r\nP18852,PM,YJR086W,STE18,G protein gamma subunit\r\nP19658,PM,YJL085W,EXO70,Subunit of the exocyst complex\r\nP19807,PM,YGL077C,HNM1,\"Plasma membrane transporter for choline, ethanolamine, and carnitine\"\r\nP22146,PM,YMR307W,GAS1,\"Beta-1,3-glucanosyltransferase required for cell wall assembly\"\r\nP22224,PM,YGL233W,SEC15,Essential 113 kDa subunit of the exocyst complex\r\nP23291,PM,YHR135C,YCK1,Palmitoylated plasma membrane-bound casein kinase I (CK1) isoform\r\nP23585,PM,YMR011W,HXT2,High-affinity glucose transporter of the major facilitator superfamily\r\nP23900,PM,YLL043W,FPS1,\"Aquaglyceroporin, plasma membrane channel\"\r\nP25342,PM,YCR002C,CDC10,\"Component of the septin ring, required for cytokinesis\"\r\nP25360,PM,YCR037C,PHO87,Low-affinity inorganic phosphate (Pi) transporter\r\nP25558,PM,YCL014W,BUD3,Guanine nucleotide exchange factor (GEF) for Cdc42p\r\nP26570,PM,YML016C,PPZ1,\"Serine/threonine protein phosphatase Z, isoform of Ppz2p\"\r\nP29366,PM,YBR200W,BEM1,Protein containing SH3-domains\r\nP32457,PM,YLR314C,CDC3,Component of the septin ring that is required for cytokinesis\r\nP32458,PM,YJR076C,CDC11,Component of the septin ring that is required for cytokinesis\r\nP32465,PM,YHR094C,HXT1,Low-affinity glucose transporter of the major facilitator superfamily\r\nP32466,PM,YDR345C,HXT3,Low affinity glucose transporter of the major facilitator superfamily\r\nP32467,PM,YHR092C,HXT4,High-affinity glucose transporter\r\nP32468,PM,YHR107C,CDC12,Component of the septin ring that is required for cytokinesis\r\nP32486,PM,YPR159W,KRE6,\"Glucosyl hydrolase required for beta-1,6-glucan biosynthesis\"\r\nP32487,PM,YNL268W,LYP1,Lysine permease\r\nP32568,PM,YDR011W,SNQ2,Plasma membrane ATP-binding cassette (ABC) transporter\r\nP32623,PM,YEL040W,UTR2,Chitin transglycosylase\r\nP32791,PM,YLR214W,FRE1,Ferric reductase and cupric reductase\r\nP32804,PM,YGL255W,ZRT1,High-affinity zinc transporter of the plasma membrane\r\nP32844,PM,YIL068C,SEC6,Essential 88kDa subunit of the exocyst complex\r\nP32855,PM,YPR055W,SEC8,Essential 121 kDa subunit of the exocyst complex\r\nP32900,PM,YHR149C,SKG6,Integral membrane protein\r\nP32901,PM,YKR093W,PTR2,Integral membrane peptide transporter\r\nP33302,PM,YOR153W,PDR5,Plasma membrane ATP-binding cassette (ABC) transporter\r\nP33332,PM,YER008C,SEC3,Subunit of the exocyst complex\r\nP35735,PM,YKL051W,SFK1,Protein that regulates phospholipid asymmetry at plasma membrane\r\nP36169,PM,YKR100C,SKG1,Transmembrane protein with a role in cell wall polymer composition\r\nP38041,PM,YBL085W,BOI1,\"Protein involved in polar growth, functionally redundant with Boi2p\"\r\nP38084,PM,YBR068C,BAP2,High-affinity leucine permease\r\nP38085,PM,YBR069C,TAT1,\"Amino acid transporter for valine, leucine, isoleucine, and tyrosine\"\r\nP38163,PM,YBL106C,SRO77,Protein with roles in exocytosis and cation homeostasis\r\nP38196,PM,YBL042C,FUI1,\"High affinity uridine permease, localizes to the plasma membrane\"\r\nP38234,PM,YBR052C,RFS1,Protein of unknown function\r\nP38248,PM,YBR078W,ECM33,GPI-anchored protein involved in efficient glucose uptake\r\nP38261,PM,YBR102C,EXO84,Exocyst subunit with dual roles in exocytosis and spliceosome assembly\r\nP38928,PM,YIL140W,AXL2,Integral plasma membrane protein\r\nP38993,PM,YMR058W,FET3,Ferro-O2-oxidoreductase\r\nP38994,PM,YDR208W,MSS4,Phosphatidylinositol-4-phosphate 5-kinase\r\nP39002,PM,YIL009W,FAA3,Long chain fatty acyl-CoA synthetase\r\nP39004;P39003,PM,YDR342C;YDR343C,HXT7;HXT6,High-affinity glucose transporter\r\nP39523,PM,YMR124W,EPO1,Protein involved in septin-ER tethering\r\nP39926,PM,YMR183C,SSO2,Plasma membrane t-SNARE\r\nP39928,PM,YIL147C,SLN1,Transmembrane histidine phosphotransfer kinase and osmosensor\r\nP39969,PM,YER114C,BOI2,Protein involved in polar growth\r\nP40088,PM,YER145C,FTR1,High affinity iron permease\r\nP40485,PM,YIL105C,SLM1,\"Phosphoinositide PI4,5P(2) binding protein, forms a complex with Slm2p\"\r\nP40897,PM,YJL212C,OPT1,Proton-coupled oligopeptide transporter of the plasma membrane\r\nP40989,PM,YGR032W,GSC2,\"Catalytic subunit of 1,3-beta-glucan synthase\"\r\nP40994,PM,YOR094W,ARF3,Glucose-repressible ADP-ribosylation factor\r\nP46992,PM,YJL171C,TOH1,GPI-anchored cell wall protein of unknown function\r\nP49573,PM,YPR124W,CTR1,High-affinity copper transporter of plasma membrane\r\nP50077,PM,YGR217W,CCH1,Voltage-gated high-affinity calcium channel\r\nP52911,PM,YDR261C,EXG2,\"Exo-1,3-beta-glucanase\"\r\nP53049,PM,YGR281W,YOR1,Plasma membrane ATP-binding cassette (ABC) transporter\r\nP53121,PM,YGL139W,FLC3,\"Putative FAD transporter, similar to Flc1p and Flc2p\"\r\nP53241,PM,YGR065C,VHT1,High-affinity plasma membrane H+-biotin (vitamin H) symporter\r\nP53252,PM,YGR086C,PIL1,Eisosome core component involved in endocytosis\r\nP53278,PM,YGR130C,YGR130C,Component of the eisosome with unknown function\r\nP53309,PM,YGR241C,YAP1802,\"Protein of the AP180 family, involved in clathrin cage assembly\"\r\nP53322,PM,YGR260W,TNA1,High affinity nicotinic acid plasma membrane permease\r\nP53326,PM,YGR266W,YGR266W,Protein of unknown function\r\nP53379,PM,YDR144C,MKC7,GPI-anchored aspartyl protease\r\nP53388,PM,YPL265W,DIP5,Dicarboxylic amino acid permease\r\nP53389,PM,YNR055C,HOL1,Polyamine transporter of the major facilitator superfamily\r\nP53885,PM,YNL173C,MDG1,Plasma membrane protein\r\nP53955,PM,YNL047C,SLM2,\"Phosphoinositide PI4,5P(2) binding protein, forms a complex with Slm1p\"\r\nP54003,PM,YML052W,SUR7,\"Plasma membrane protein, component of eisosomes\"\r\nP89102,PM,YDR166C,SEC5,Essential 107kDa subunit of the exocyst complex\r\nQ00246,PM,YKR055W,RHO4,Non-essential small GTPase\r\nQ01896,PM,YDR039C,ENA2,P-type ATPase sodium pump\r\nQ02785,PM,YPL058C,PDR12,Plasma membrane ATP-binding cassette (ABC) transporter\r\nQ03516,PM,YMR266W,RSN1,Membrane protein of unknown function\r\nQ03559,PM,YMR295C,YMR295C,Protein of unknown function that associates with ribosomes\r\nQ03653,PM,YMR212C,EFR3,Protein required for Stt4-containing PI kinase complex localization\r\nQ03655,PM,YMR215W,GAS3,\"Putative 1,3-beta-glucanosyltransferase\"\r\nQ04233,PM,YML006C,GIS4,CAAX box containing protein of unknown function\r\nQ04279,PM,YMR086W,SEG1,Component of eisosome required for proper eisosome assembly\r\nQ05031,PM,YMR238W,DFG5,Putative mannosidase\r\nQ05050,PM,YMR031C,EIS1,Component of the eisosome required for proper eisosome assembly\r\nQ06245,PM,YLR166C,SEC10,Essential 100kDa subunit of the exocyst complex\r\nQ06315,PM,YLR187W,SKG3,Protein of unknown function\r\nQ06451,PM,YPR156C,TPO3,Polyamine transporter of major facilitator superfamily\r\nQ06689,PM,YLR413W,INA1,Protein of unknown function\r\nQ06991,PM,YLR414C,PUN1,Plasma membrane protein with a role in cell wall integrity\r\nQ07657,PM,YDL225W,SHS1,Component of the septin ring that is required for cytokinesis\r\nQ07824,PM,YLL028W,TPO1,Polyamine transporter of the major facilitator superfamily\r\nQ07950,PM,YLR020C,YEH2,Steryl ester hydrolase\r\nQ08157,PM,YOL019W,TOS7,Protein involved in secretion and cell wall organization\r\nQ08193,PM,YOL030W,GAS5,\"1,3-beta-glucanosyltransferase\"\r\nQ08245,PM,YOL109W,ZEO1,Peripheral membrane protein of the plasma membrane\r\nQ08269,PM,YOL130W,ALR1,Plasma membrane Mg(2+) transporter\r\nQ08760,PM,YOR301W,RAX1,Protein involved in establishing bud site selection\r\nQ08986,PM,YPL274W,SAM3,High-affinity S-adenosylmethionine permease\r\nQ12100,PM,YDL025C,RTK1,\"Putative protein kinase, potentially phosphorylated by Cdc28p\"\r\nQ12117,PM,YDR033W,MRH1,Protein that localizes primarily to the plasma membrane\r\nQ12230,PM,YPL004C,LSP1,Eisosome core component\r\nQ12335,PM,YDR032C,PST2,FMN-dependent NAD(P)H:quinone oxidoreductase\r\nQ12359,PM,YDR384C,ATO3,\"Plasma membrane protein, putative ammonium transporter\"\r\nQ12372,PM,YLL061W,MMP1,High-affinity S-methylmethionine permease\r\nQ12436,PM,YLR130C,ZRT2,Low-affinity zinc transporter of the plasma membrane\r\nQ12675,PM,YDR093W,DNF2,Aminophospholipid translocase (flippase)\r\nQ99271,PM,YLR138W,NHA1,Na+/H+ antiporter\r\nO13563,proteasome,YLR421C,RPN13,Subunit of the 19S regulatory particle of the 26S proteasome lid\r\nP21242,proteasome,YOR362C,PRE10,Alpha 7 subunit of the 20S proteasome\r\nP21243,proteasome,YGL011C,SCL1,Alpha 1 subunit of the 20S proteasome\r\nP22141,proteasome,YER012W,PRE1,Beta 4 subunit of the 20S proteasome\r\nP23638,proteasome,YGR135W,PRE9,Alpha 3 subunit of the 20S proteasome\r\nP23639,proteasome,YML092C,PRE8,Alpha 2 subunit of the 20S proteasome\r\nP23724,proteasome,YBL041W,PRE7,Beta 6 subunit of the 20S proteasome\r\nP25043,proteasome,YOR157C,PUP1,Beta 2 subunit of the 20S proteasome\r\nP25451,proteasome,YER094C,PUP3,Beta 3 subunit of the 20S proteasome\r\nP30657,proteasome,YFR050C,PRE4,Beta 7 subunit of the 20S proteasome\r\nP32379,proteasome,YGR253C,PUP2,Alpha 5 subunit of the 20S proteasome\r\nP32496,proteasome,YFR052W,RPN12,Subunit of the 19S regulatory particle of the 26S proteasome lid\r\nP32565,proteasome,YIL075C,RPN2,Subunit of the 26S proteasome\r\nP33297,proteasome,YOR117W,RPT5,ATPase of the 19S regulatory particle of the 26S proteasome\r\nP33298,proteasome,YDR394W,RPT3,ATPase of the 19S regulatory particle of the 26S proteasome\r\nP33299,proteasome,YKL145W,RPT1,ATPase of the 19S regulatory particle of the 26S proteasome\r\nP38624,proteasome,YJL001W,PRE3,Beta 1 subunit of the 20S proteasome\r\nP38764,proteasome,YHR027C,RPN1,Non-ATPase base subunit of the 19S RP of the 26S proteasome\r\nP38886,proteasome,YHR200W,RPN10,Proteasome polyubiquitin receptor\r\nP40016,proteasome,YER021W,RPN3,Essential non-ATPase regulatory subunit of the 26S proteasome lid\r\nP40302,proteasome,YMR314W,PRE5,Alpha 6 subunit of the 20S proteasome\r\nP40303,proteasome,YOL038W,PRE6,Alpha 4 subunit of the 20S proteasome\r\nP40327,proteasome,YDL007W,RPT2,ATPase of the 19S regulatory particle of the 26S proteasome\r\nP43588,proteasome,YFR004W,RPN11,Metalloprotease subunit of 19S regulatory particle\r\nP43593,proteasome,YFR010W,UBP6,Ubiquitin-specific protease\r\nP53549,proteasome,YOR259C,RPT4,ATPase of the 19S regulatory particle of the 26S proteasome\r\nQ01939,proteasome,YGL048C,RPT6,ATPase of the 19S regulatory particle of the 26S proteasome\r\nQ04062,proteasome,YDR427W,RPN9,Non-ATPase regulatory subunit of the 26S proteasome\r\nQ06103,proteasome,YPR108W,RPN7,Essential non-ATPase regulatory subunit of the 26S proteasome\r\nQ08723,proteasome,YOR261C,RPN8,Essential non-ATPase regulatory subunit of the 26S proteasome\r\nQ12250,proteasome,YDL147W,RPN5,Subunit of the CSN and 26S proteasome lid complexes\r\nQ12377,proteasome,YDL097C,RPN6,\"Essential, non-ATPase regulatory subunit of the 26S proteasome lid\"\r\nO13516,ribosome,YPL081W,RPS9A,Protein component of the small (40S) ribosomal subunit\r\nO14455,ribosome,YPL249C-A,RPL36B,Ribosomal 60S subunit protein L36B\r\nP02400,ribosome,YDR382W,RPP2B,Ribosomal protein P2 beta\r\nP02406,ribosome,YGL103W,RPL28,Ribosomal 60S subunit protein L28\r\nP04449,ribosome,YGL031C,RPL24A,Ribosomal 60S subunit protein L24A\r\nP04456,ribosome,YOL127W,RPL25,Ribosomal 60S subunit protein L25\r\nP05317,ribosome,YLR340W,RPP0,Conserved ribosomal protein P0 of the ribosomal stalk\r\nP05318,ribosome,YDL081C,RPP1A,Ribosomal stalk protein P1 alpha\r\nP05319,ribosome,YOL039W,RPP2A,Ribosomal protein P2 alpha\r\nP05738,ribosome,YGL147C,RPL9A,Ribosomal 60S subunit protein L9A\r\nP05739,ribosome,YLR448W,RPL6B,Ribosomal 60S subunit protein L6B\r\nP05740,ribosome,YKL180W,RPL17A,Ribosomal 60S subunit protein L17A\r\nP05744,ribosome,YPL143W,RPL33A,Ribosomal 60S subunit protein L33A\r\nP05748,ribosome,YLR029C,RPL15A,Ribosomal 60S subunit protein L15A\r\nP05749,ribosome,YLR061W,RPL22A,Ribosomal 60S subunit protein L22A\r\nP05750,ribosome,YNL178W,RPS3,Protein component of the small (40S) ribosomal subunit\r\nP05755,ribosome,YBR189W,RPS9B,Protein component of the small (40S) ribosomal subunit\r\nP05756,ribosome,YDR064W,RPS13,Protein component of the small (40S) ribosomal subunit\r\nP06367,ribosome,YCR031C,RPS14A,Protein component of the small (40S) ribosomal subunit\r\nP07281;P07280,ribosome,YNL302C;YOL121C,RPS19B;RPS19A,Protein component of the small (40S) ribosomal subunit\r\nP0C0W9,ribosome,YPR102C,RPL11A,Ribosomal 60S subunit protein L11A\r\nP0C0X0,ribosome,YLR264W,RPS28B,Protein component of the small (40S) ribosomal subunit\r\nP0C2H6;P0C2H7,ribosome,YHR010W;YDR471W,RPL27A;RPL27B,Ribosomal 60S subunit protein L27\r\nP0C2H8,ribosome,YDL075W,RPL31A,Ribosomal 60S subunit protein L31A\r\nP0C2H9,ribosome,YLR406C,RPL31B,Ribosomal 60S subunit protein L31B\r\nP0CX24;P0CX23,ribosome,YOR312C;YMR242C,RPL20B;RPL20A,Ribosomal 60S subunit protein L20\r\nP0CX26;P0CX25,ribosome,YJR094W-A;YPR043W,RPL43B;RPL43A,Ribosomal 60S subunit protein L43\r\nP0CX28;P0CX27,ribosome,YHR141C;YNL162W,RPL42B;RPL42A,Ribosomal 60S subunit protein L42\r\nP0CX30;P0CX29,ribosome,YPR132W;YGR118W,RPS23B;RPS23A,Ribosomal protein 28 (rp28) of the small (40S) ribosomal subunit\r\nP0CX32;P0CX31,ribosome,YIL069C;YER074W,RPS24B;RPS24A,Protein component of the small (40S) ribosomal subunit\r\nP0CX34;P0CX33,ribosome,YOR182C;YLR287C-A,RPS30B;RPS30A,Protein component of the small (40S) ribosomal subunit\r\nP0CX36;P0CX35,ribosome,YHR203C;YJR145C,RPS4B;RPS4A,Protein component of the small (40S) ribosomal subunit\r\nP0CX38;P0CX37,ribosome,YBR181C;YPL090C,RPS6B;RPS6A,Protein component of the small (40S) ribosomal subunit\r\nP0CX40;P0CX39,ribosome,YER102W;YBL072C,RPS8B;RPS8A,Protein component of the small (40S) ribosomal subunit\r\nP0CX42;P0CX41,ribosome,YER117W;YBL087C,RPL23B;RPL23A,Ribosomal 60S subunit protein L23\r\nP0CX44;P0CX43,ribosome,YGL135W;YPL220W,RPL1B;RPL1A,Ribosomal 60S subunit protein L1\r\nP0CX46;P0CX45,ribosome,YIL018W;YFR031C-A,RPL2B;RPL2A,Ribosomal 60S subunit protein L2\r\nP0CX48;P0CX47,ribosome,YBR048W;YDR025W,RPS11B;RPS11A,Protein component of the small (40S) ribosomal subunit\r\nP0CX50;P0CX49,ribosome,YNL301C;YOL120C,RPL18B;RPL18A,Ribosomal 60S subunit protein L18\r\nP0CX52;P0CX51,ribosome,YDL083C;YMR143W,RPS16B;RPS16A,Protein component of the small (40S) ribosomal subunit\r\nP0CX54;P0CX53,ribosome,YDR418W;YEL054C,RPL12B;RPL12A,Ribosomal 60S subunit protein L12\r\nP0CX56;P0CX55,ribosome,YML026C;YDR450W,RPS18B;RPS18A,Protein component of the small (40S) ribosomal subunit\r\nP0CX83;P0CX82,ribosome,YBL027W;YBR084C-A,RPL19B;RPL19A,Ribosomal 60S subunit protein L19\r\nP0CX85;P0CX84,ribosome,YDL136W;YDL191W,RPL35B;RPL35A,Ribosomal 60S subunit protein L35\r\nP10622,ribosome,YDL130W,RPP1B,60S acidic ribosomal protein P1-beta\r\nP10664,ribosome,YBR031W,RPL4A,Ribosomal 60S subunit protein L4A\r\nP14120,ribosome,YGL030W,RPL30,Ribosomal 60S subunit protein L30\r\nP14126,ribosome,YOR063W,RPL3,Ribosomal 60S subunit protein L3\r\nP14127;P02407,ribosome,YDR447C;YML024W,RPS17B;RPS17A,Ribosomal protein 51 (rp51) of the small (40s) subunit\r\nP17076,ribosome,YHL033C,RPL8A,Ribosomal 60S subunit protein L8A\r\nP23248,ribosome,YML063W,RPS1B,Ribosomal protein of the small (40S) subunit\r\nP24000,ribosome,YGR148C,RPL24B,Ribosomal 60S subunit protein L24B\r\nP25443,ribosome,YGL123W,RPS2,Protein component of the small (40S) subunit\r\nP26321,ribosome,YPL131W,RPL5,Ribosomal 60S subunit protein L5\r\nP26783,ribosome,YJR123W,RPS5,Protein component of the small (40S) ribosomal subunit\r\nP26784,ribosome,YIL133C,RPL16A,Ribosomal 60S subunit protein L16A\r\nP26785,ribosome,YNL069C,RPL16B,Ribosomal 60S subunit protein L16B\r\nP26786,ribosome,YOR096W,RPS7A,Protein component of the small (40S) ribosomal subunit\r\nP29453,ribosome,YLL045C,RPL8B,Ribosomal 60S subunit protein L8B\r\nP33442,ribosome,YLR441C,RPS1A,Ribosomal protein of the small (40S) subunit\r\nP38011,ribosome,YMR116C,ASC1,G-protein beta subunit and guanine dissociation inhibitor for Gpa2p\r\nP38061,ribosome,YBL092W,RPL32,Ribosomal 60S subunit protein L32\r\nP38701,ribosome,YHL015W,RPS20,Protein component of the small (40S) ribosomal subunit\r\nP38711;P35997,ribosome,YHR021C;YKL156W,RPS27B;RPS27A,Protein component of the small (40S) ribosomal subunit\r\nP38754;P36105,ribosome,YHL001W;YKL006W,RPL14B;RPL14A,Ribosomal 60S subunit protein L14\r\nP39938,ribosome,YGL189C,RPS26A,Protein component of the small (40S) ribosomal subunit\r\nP40212,ribosome,YMR142C,RPL13B,Ribosomal 60S subunit protein L13B\r\nP41056,ribosome,YOR234C,RPL33B,Ribosomal 60S subunit protein L33B\r\nP41058,ribosome,YDL061C,RPS29B,Protein component of the small (40S) ribosomal subunit\r\nP41805,ribosome,YLR075W,RPL10,Ribosomal 60S subunit protein L10\r\nP46654,ribosome,YLR048W,RPS0B,Protein component of the small (40S) ribosomal subunit\r\nP46990,ribosome,YJL177W,RPL17B,Ribosomal 60S subunit protein L17B\r\nP48164,ribosome,YNL096C,RPS7B,Protein component of the small (40S) ribosomal subunit\r\nP48589,ribosome,YOR369C,RPS12,Protein component of the small (40S) ribosomal subunit\r\nP49166,ribosome,YLR185W,RPL37A,Ribosomal 60S subunit protein L37A\r\nP49167,ribosome,YLR325C,RPL38,Ribosomal 60S subunit protein L38\r\nP49626,ribosome,YDR012W,RPL4B,Ribosomal 60S subunit protein L4B\r\nP51401,ribosome,YNL067W,RPL9B,Ribosomal 60S subunit protein L9B\r\nP51402,ribosome,YDR500C,RPL37B,Ribosomal 60S subunit protein L37B\r\nP53221,ribosome,YGR034W,RPL26B,Ribosomal 60S subunit protein L26B\r\nP56628,ribosome,YFL034C-A,RPL22B,Ribosomal 60S subunit protein L22A\r\nP87262;P40525,ribosome,YER056C-A;YIL052C,RPL34A;RPL34B,Ribosomal 60S subunit protein L34\r\nQ01855,ribosome,YOL040C,RPS15,Protein component of the small (40S) ribosomal subunit\r\nQ02326,ribosome,YML073C,RPL6A,Ribosomal 60S subunit protein L6A\r\nQ02753,ribosome,YBR191W,RPL21A,Ribosomal 60S subunit protein L21A\r\nQ08745;P46784,ribosome,YOR293W;YMR230W,RPS10A;RPS10B,Protein component of the small (40S) ribosomal subunit\r\nQ12213,ribosome,YPL198W,RPL7B,Ribosomal 60S subunit protein L7B\r\nQ12672,ribosome,YPL079W,RPL21B,Ribosomal 60S subunit protein L21B\r\nQ3E754,ribosome,YJL136C,RPS21B,Protein component of the small (40S) ribosomal subunit\r\nQ3E792;P0C0T4,ribosome,YGR027C;YLR333C,RPS25A;RPS25B,Protein component of the small (40S) ribosomal subunit\r\nQ3E7Y3;P0C0W1,ribosome,YLR367W;YJL190C,RPS22B;RPS22A,Protein component of the small (40S) ribosomal subunit\r\nP00729,vacuole,YMR297W,PRC1,\"Vacuolar carboxypeptidase Y (proteinase C, CPY)\"\r\nP07267,vacuole,YPL154C,PEP4,Vacuolar aspartyl protease (proteinase A)\r\nP09232,vacuole,YEL060C,PRB1,Vacuolar proteinase B yscB with H3 N-terminal endopeptidase activity\r\nP11491,vacuole,YDR481C,PHO8,Repressible vacuolar alkaline phosphatase\r\nP12868,vacuole,YMR231W,PEP5,\"Histone E3 ligase, component of CORVET membrane tethering complex\"\r\nP14359,vacuole,YJL151C,SNA3,Protein involved in efficient MVB sorting of proteins to the vacuole\r\nP14772,vacuole,YLL015W,BPT1,ABC type transmembrane transporter of MRP/CFTR family\r\nP14904,vacuole,YKL103C,APE1,Vacuolar aminopeptidase yscI\r\nP16140,vacuole,YBR127C,VMA2,Subunit B of V1 peripheral membrane domain of vacuolar H+-ATPase\r\nP17255,vacuole,YDL185W,VMA1,Subunit A of the V1 peripheral membrane domain of V-ATPase\r\nP18962,vacuole,YHR028C,DAP2,Dipeptidyl aminopeptidase\r\nP20107,vacuole,YMR243C,ZRC1,Vacuolar membrane zinc transporter\r\nP20795,vacuole,YLR396C,VPS33,ATP-binding protein that is a subunit of the HOPS and CORVET complexes\r\nP22203,vacuole,YOR332W,VMA4,Subunit E of the V1 domain of the vacuolar H+-ATPase (V-ATPase)\r\nP22219,vacuole,YBR097W,VPS15,Serine/threonine protein kinase involved in vacuolar protein sorting\r\nP22543,vacuole,YLR240W,VPS34,Phosphatidylinositol (PI) 3-kinase that synthesizes PI-3-phosphate\r\nP23643,vacuole,YDR495C,VPS3,Component of CORVET membrane tethering complex\r\nP25351,vacuole,YCR023C,YCR023C,Vacuolar membrane protein of unknown function\r\nP25515,vacuole,YEL027W,VMA3,Proteolipid subunit c of the V0 domain of vacuolar H(+)-ATPase\r\nP27514,vacuole,YNR013C,PHO91,Low-affinity vacuolar phosphate transporter\r\nP27614,vacuole,YJL172W,CPS1,Vacuolar carboxypeptidase S\r\nP27801,vacuole,YLR148W,PEP3,Component of CORVET membrane tethering complex\r\nP31381,vacuole,YAL022C,FUN26,\"High affinity, broad selectivity, nucleoside/nucleobase transporter\"\r\nP31412,vacuole,YKL080W,VMA5,Subunit C of the V1 peripheral membrane domain of V-ATPase\r\nP32366,vacuole,YLR447C,VMA6,Subunit d of the V0 integral membrane domain of V-ATPase\r\nP32386,vacuole,YLL048C,YBT1,Transporter of ATP-binding cassette (ABC) family\r\nP32563,vacuole,YOR270C,VPH1,Subunit a of the vacuolar-ATPase V0 domain\r\nP32610,vacuole,YEL051W,VMA8,Subunit D of the V1 peripheral membrane domain of V-ATPase\r\nP32798,vacuole,YOR316C,COT1,Vacuolar transporter that mediates zinc transport into vacuole\r\nP32854,vacuole,YOR036W,PEP12,Target membrane receptor (t-SNARE)\r\nP32912,vacuole,YGL212W,VAM7,Vacuolar SNARE protein\r\nP32913,vacuole,YOR132W,VPS17,Subunit of the membrane-associated retromer complex\r\nP34110,vacuole,YJL154C,VPS35,Endosomal subunit of membrane-associated retromer complex\r\nP34240,vacuole,YKL175W,ZRT3,Vacuolar membrane zinc transporter\r\nP34756,vacuole,YFR019W,FAB1,1-phosphatidylinositol-3-phosphate 5-kinase\r\nP35724,vacuole,YKL064W,MNR2,Vacuolar membrane protein required for magnesium homeostasis\r\nP36062,vacuole,YKL146W,AVT3,Vacuolar transporter\r\nP36095,vacuole,YKL041W,VPS24,One of four subunits of the ESCRT-III complex\r\nP37302,vacuole,YBR286W,APE3,Vacuolar aminopeptidase Y\r\nP38109,vacuole,YBR139W,ATG42,Vacuolar serine-type carboxypeptidase\r\nP38164,vacuole,YBL104C,SEA4,\"Subunit of SEACAT, a subcomplex of the SEA complex\"\r\nP38244,vacuole,YBR074W,PFF1,Multi-spanning vacuolar membrane protease\r\nP38247,vacuole,YBR077C,SLM4,Subunit of EGO/GSE complex\r\nP38310,vacuole,YBR207W,FTH1,Putative high affinity iron transporter\r\nP38329,vacuole,YBR235W,VHC1,Vacuolar membrane cation-chloride cotransporter (CCC)\r\nP38742,vacuole,YHL023C,NPR3,Subunit of the Iml1p/SEACIT complex\r\nP38753,vacuole,YHL002W,HSE1,Subunit of the endosomal Vps27p-Hse1p complex\r\nP38821,vacuole,YHR113W,APE4,Cytoplasmic aspartyl aminopeptidase with possible vacuole function\r\nP38836,vacuole,YHR132C,ECM14,Conserved fungal protein with similarity to zinc carboxypeptidases\r\nP38873,vacuole,YHR186C,KOG1,Ubiquitin-binding protein\r\nP38929,vacuole,YGL006W,PMC1,Vacuolar Ca2+ ATPase involved in depleting cytosol of Ca2+ ions\r\nP38959,vacuole,YDR080W,VPS41,Subunit of the HOPS endocytic tethering complex\r\nP38966,vacuole,YDR089W,VTC5,Novel subunit of the vacuolar transporter chaperone complex\r\nP39109,vacuole,YDR135C,YCF1,Vacuolar glutathione S-conjugate transporter\r\nP39111,vacuole,YGR020C,VMA7,Subunit F of the V1 peripheral membrane domain of V-ATPase\r\nP39929,vacuole,YLR025W,SNF7,One of four subunits of the ESCRT-III complex\r\nP39962,vacuole,YER123W,YCK3,Palmitoylated vacuolar membrane-localized casein kinase I isoform\r\nP39968,vacuole,YEL013W,VAC8,Vacuole-specific Myo2p receptor\r\nP40152,vacuole,YNL217W,PPN2,Zn2+-dependent endopolyphosphatase\r\nP40335,vacuole,YJL053W,PEP8,Vacuolar protein component of the retromer\r\nP40343,vacuole,YNR006W,VPS27,Ubiquitin binding protein involved in endosomal protein sorting\r\nP40501,vacuole,YIL088C,AVT7,Vacuolar amino acid transporter\r\nP40959,vacuole,YMR004W,MVP1,Protein required for sorting proteins to the vacuole\r\nP41807,vacuole,YPR036W,VMA13,Subunit H of the V1 peripheral membrane domain of V-ATPase\r\nP43561,vacuole,YFL041W,FET5,Multicopper oxidase\r\nP43585,vacuole,YFL004W,VTC2,Regulatory subunit of vacuolar transporter chaperone (VTC) complex\r\nP47057,vacuole,YJL036W,SNX4,Sorting nexin\r\nP47075,vacuole,YJL012C,VTC4,Vacuolar membrane polyphosphate polymerase\r\nP47082,vacuole,YJR001W,AVT1,Vacuolar transporter\r\nP47170,vacuole,YJR138W,IML1,GTPase-activating protein (GAP) subunit of the Iml1p/SEACIT complex\r\nP47818,vacuole,YLR220W,CCC1,Vacuolar Fe2+/Mn2+ transporter\r\nP48563,vacuole,YNL297C,MON2,Protein with a role in endocytosis and vacuole integrity\r\nP48582,vacuole,YPL084W,BRO1,Cytoplasmic class E vacuolar protein sorting (VPS) factor\r\nP48836,vacuole,YHR039C-A,VMA10,Subunit G of the V1 peripheral membrane domain of V-ATPase\r\nP52917,vacuole,YPR173C,VPS4,AAA-ATPase involved in multivesicular body (MVB) protein sorting\r\nP53191,vacuole,YGL023C,PIB2,Phosphatidylinositol 3-phosphate binding protein\r\nP53273,vacuole,YGR125W,VSB1,Vacuolar membrane protein required for uptake and storage of arginine \r\nP53290,vacuole,YGR163W,GTR2,Subunit of a TORC1-stimulating GTPase and the EGO/GSE complex\r\nP53843,vacuole,YNL265C,IST1,Protein involved in recycling of membrane transporters from endosome t\r\nP69771,vacuole,YKR035W-A,DID2,Class E protein of the vacuolar protein-sorting (Vps) pathway\r\nQ00582,vacuole,YML121W,GTR1,Subunit of TORC1-stimulating GTPase and EGO/GSE complex\r\nQ02205,vacuole,YKR007W,MEH1,Subunit of EGO/GSE complex\r\nQ02725,vacuole,YPL019C,VTC3,Regulatory subunit of vacuolar transporter chaperone (VTC) complex\r\nQ02887,vacuole,YPL100W,ATG21,Phosphoinositide binding protein\r\nQ02948,vacuole,YPL120W,VPS30,Subunit of phosphatidylinositol (PtdIns) 3-kinase complexes I and II\r\nQ03212,vacuole,YMR171C,EAR1,Specificity factor required for Rsp5p-dependent ubiquitination\r\nQ03308,vacuole,YPL045W,VPS16,Subunit of the HOPS and the CORVET complexes\r\nQ04119,vacuole,YDR452W,PPN1,Dual endo- and exopolyphosphatase with a role in phosphate metabolism\r\nQ04602,vacuole,YDR119W,VBA4,Protein of unknown function\r\nQ04934,vacuole,YDR229W,IVY1,Phospholipid-binding protein that interacts with both Ypt7p and Vps33p\r\nQ04991,vacuole,YMR221C,FMP42,Putative protein of unknown function\r\nQ05521,vacuole,YDR284C,DPP1,Diacylglycerol pyrophosphate (DGPP) phosphatase\r\nQ05902,vacuole,YLR299W,ECM38,Gamma-glutamyltranspeptidase\r\nQ05919,vacuole,YLR360W,VPS38,Part of a Vps34p phosphatidylinositol 3-kinase complex\r\nQ06708,vacuole,YLR386W,VAC14,Enzyme regulator\r\nQ07468,vacuole,YDL077C,VAM6,Guanine nucleotide exchange factor for the GTPase Gtr1p\r\nQ07528,vacuole,YDL113C,ATG20,Sorting nexin family member\r\nQ07895,vacuole,YLR001C,YLR001C,Putative protein of unknown function\r\nQ08281,vacuole,YOL138C,RTC1,\"Subunit of SEACAT, a subcomplex of the SEA complex\"\r\nQ08826,vacuole,YOR357C,SNX3,Sorting nexin for late-Golgi enzymes\r\nQ08921,vacuole,YPL180W,TCO89,Subunit of TORC1 (Tor1p or Tor2p-Kog1p-Lst8p-Tco89p)\r\nQ12003,vacuole,YPL236C,ENV7,Vacuolar membrane protein kinase\r\nQ12010,vacuole,YOL092W,YPQ1,Putative vacuolar membrane transporter for cationic amino acids\r\nQ12078,vacuole,YLR034C,SMF3,Putative divalent metal ion transporter involved in iron homeostasis\r\nQ12200,vacuole,YPL006W,NCR1,Vacuolar membrane protein involved with Npc2p in sterol trafficking\r\nQ12241,vacuole,YOR106W,VAM3,Syntaxin-like vacuolar t-SNARE\r\nQ12255,vacuole,YLR093C,NYV1,v-SNARE component of vacuolar SNARE complex\r\nQ12296,vacuole,YOL060C,MAM3,Protein involved in magnesium homeostasis\r\nQ12324,vacuole,YOR087W,YVC1,Vacuolar cation channel\r\nQ12331,vacuole,YDR262W,YDR262W,Putative protein of unknown function\r\nQ12473,vacuole,YLL051C,FRE6,Putative ferric reductase with similarity to Fre2p\r\nQ12697,vacuole,YOR291W,YPK9,Vacuolar protein\r\nQ92331,vacuole,YOR069W,VPS5,Nexin-1 homolog\r\nQ99385,vacuole,YDL128W,VCX1,Vacuolar membrane antiporter with Ca2+/H+ and K+/H+ exchange activity\r\n",
    "complexes": "Saccharomyces cerevisiae - Uniprot",
    "input_invert": false,
    "input_logged": false,
    "input_samplenormalization": null,
    "quality_filter": [
        "msms_count",
        "consecutive"
    ],
    "average_MSMS_counts": 2,
    "consecutive": 3,
    "column_filters": {
        "Potential contaminant": [
            "!=",
            "'+'"
        ],
        "Only identified by site": [
            "!=",
            "'+'"
        ],
        "Reverse": [
            "!=",
            "'+'"
        ]
    },
    "comment": ""
}
```
