## Supplemental Dataset 3 for "Dynamic Organellar Mapping in yeast reveals extensive protein localization changes during ER stress": Steady state maps_AnalysedDatasets.json (part 1 of 5)

```
{
    "YSM6": {
        "0/1 normalized data": "{\"Original Protein IDs\":{\"0\":\"A5Z2X5\",\"1\":\"D6VTK4\",\"2\":\"D6W196\",\"3\":\"O13297\",\"4\":\"O13329\",\"5\":\"O13516\",\"6\":\"O13525\",\"7\":\"O13535\",\"8\":\"O13539\",\"9\":\"O13547\",\"10\":\"O13563-2;O13563\",\"11\":\"O13585\",\"12\":\"O14455\",\"13\":\"O14467\",\"14\":\"O43137\",\"15\":\"O60200\",\"16\":\"P0CX58;P0CX57;O74302;Q12470;Q04706\",\"17\":\"O74700\",\"18\":\"O94742\",\"19\":\"P00044\",\"20\":\"P00127\",\"21\":\"P00128\",\"22\":\"P00175\",\"23\":\"P00330\",\"24\":\"P00358\",\"25\":\"P00359\",\"26\":\"P00401\",\"27\":\"P00410\",\"28\":\"P00424\",\"29\":\"P00427\",\"30\":\"P00431\",\"31\":\"P00445\",\"32\":\"P00447\",\"33\":\"P00498\",\"34\":\"P00546\",\"35\":\"P00549\",\"36\":\"P00560\",\"37\":\"P00729\",\"38\":\"P00812\",\"39\":\"P00815\",\"40\":\"P00817\",\"41\":\"P00830\",\"42\":\"P00890\",\"43\":\"P00899\",\"44\":\"P00924\",\"45\":\"P00925\",\"46\":\"P00927\",\"47\":\"P00931\",\"48\":\"P00937\",\"49\":\"P00942\",\"50\":\"P00950\",\"51\":\"P00958\",\"52\":\"P01097\",\"53\":\"P01119\",\"54\":\"P01120\",\"55\":\"P01123\",\"56\":\"P02294\",\"57\":\"P02309\",\"58\":\"P02381\",\"59\":\"P02400\",\"60\":\"P02406\",\"61\":\"P14127;P02407\",\"62\":\"P02557\",\"63\":\"P02829\",\"64\":\"P02992\",\"65\":\"P02994\",\"66\":\"P03871\",\"67\":\"P03872\",\"68\":\"P03874\",\"69\":\"P03875\",\"70\":\"P03876\",\"71\":\"P03962\",\"72\":\"P03965\",\"73\":\"P04037\",\"74\":\"P04046\",\"75\":\"P04050\",\"76\":\"P04051\",\"77\":\"P04076\",\"78\":\"P04147\",\"79\":\"P04161\",\"80\":\"P04449\",\"81\":\"P04456\",\"82\":\"P04710\",\"83\":\"P04786\",\"84\":\"P04801\",\"85\":\"P04802\",\"86\":\"P04803\",\"87\":\"P04806\",\"88\":\"P04807\",\"89\":\"P04819-2;P04819\",\"90\":\"P04821\",\"91\":\"P04840\",\"92\":\"P04912;P04911\",\"93\":\"P05030;P19657\",\"94\":\"P05150\",\"95\":\"P05316\",\"96\":\"P05317\",\"97\":\"P05318\",\"98\":\"P05319\",\"99\":\"P05373\",\"100\":\"P05374\",\"101\":\"P05375\",\"102\":\"P05453\",\"103\":\"P05626\",\"104\":\"P05694\",\"105\":\"P05737\",\"106\":\"P05738\",\"107\":\"P05739\",\"108\":\"P05740\",\"109\":\"P05744\",\"110\":\"P05745\",\"111\":\"P05747\",\"112\":\"P05748\",\"113\":\"P05749\",\"114\":\"P05750\",\"115\":\"P05755\",\"116\":\"P05756\",\"117\":\"P05759\",\"118\":\"P05986\",\"119\":\"P06100\",\"120\":\"P06101\",\"121\":\"P06102\",\"122\":\"P06103\",\"123\":\"P06105\",\"124\":\"P06106\",\"125\":\"P06168\",\"126\":\"P06169\",\"127\":\"P06182\",\"128\":\"P06197\",\"129\":\"P06208;P06208-2\",\"130\":\"P06245\",\"131\":\"P06367\",\"132\":\"P06634\",\"133\":\"P06700\",\"134\":\"P06701\",\"135\":\"P06704\",\"136\":\"P06773\",\"137\":\"P06775\",\"138\":\"P06776\",\"139\":\"P06777\",\"140\":\"P06778-3;P06778-2;P06778\",\"141\":\"P06780\",\"142\":\"P06781\",\"143\":\"P06782\",\"144\":\"P06784\",\"145\":\"P06785\",\"146\":\"P06786\",\"147\":\"P06787\",\"148\":\"P06839\",\"149\":\"P06844\",\"150\":\"P07143\",\"151\":\"P07149\",\"152\":\"P07170\",\"153\":\"P07172\",\"154\":\"P07213\",\"155\":\"P07236\",\"156\":\"P07244\",\"157\":\"P07245\",\"158\":\"P07246\",\"159\":\"P07248\",\"160\":\"P07251\",\"161\":\"P07252\",\"162\":\"P07253\",\"163\":\"P07255\",\"164\":\"P07256\",\"165\":\"P07257\",\"166\":\"P07258\",\"167\":\"P07259\",\"168\":\"P07260\",\"169\":\"P07262\",\"170\":\"P07263-2;P07263\",\"171\":\"P07264\",\"172\":\"P07266\",\"173\":\"P07267\",\"174\":\"P07269\",\"175\":\"P07270\",\"176\":\"P07273\",\"177\":\"P07274\",\"178\":\"P07275\",\"179\":\"P07277\",\"180\":\"P07278\",\"181\":\"P07281;P07280\",\"182\":\"P07283\",\"183\":\"P07284\",\"184\":\"P07285\",\"185\":\"P07342\",\"186\":\"P07347\",\"187\":\"P07560\",\"188\":\"P07702\",\"189\":\"P07703\",\"190\":\"P07806-2;P07806\",\"191\":\"P07834\",\"192\":\"P07866\",\"193\":\"P07884-2;P07884\",\"194\":\"P07991\",\"195\":\"P08004\",\"196\":\"P08018\",\"197\":\"P08067\",\"198\":\"P08417\",\"199\":\"P08425\",\"200\":\"P08432\",\"201\":\"P08456\",\"202\":\"P08466\",\"203\":\"P08518\",\"204\":\"P08524\",\"205\":\"P08525\",\"206\":\"P08539\",\"207\":\"P08566\",\"208\":\"P08593\",\"209\":\"P08638\",\"210\":\"P08678\",\"211\":\"P08679\",\"212\":\"P08964\",\"213\":\"P09032\",\"214\":\"P09064\",\"215\":\"P09232\",\"216\":\"P09368\",\"217\":\"P09436\",\"218\":\"P09440\",\"219\":\"P09457\",\"220\":\"P09547\",\"221\":\"P09620\",\"222\":\"P09624\",\"223\":\"P09733\",\"224\":\"P09734\",\"225\":\"P09798\",\"226\":\"P09880\",\"227\":\"P09938\",\"228\":\"P09950\",\"229\":\"P09959\",\"230\":\"Q3E792;P0C0T4\",\"231\":\"P0C0V8\",\"232\":\"Q3E7Y3;P0C0W1\",\"233\":\"P0C0W9\",\"234\":\"P0C0X0\",\"235\":\"P0C2H6;P0C2H7\",\"236\":\"P0C2H8\",\"237\":\"P0C2H9\",\"238\":\"P0C2I6\",\"239\":\"P0C2I9\",\"240\":\"P0C2J0\",\"241\":\"P0C5N3\",\"242\":\"P0CE41\",\"243\":\"P0CS90\",\"244\":\"P0CT04\",\"245\":\"P53819;P0CX15;P0CX14;Q08995\",\"246\":\"P0CX22;P0CX21;P0CX20\",\"247\":\"P0CX24;P0CX23\",\"248\":\"P0CX26;P0CX25\",\"249\":\"P0CX28;P0CX27\",\"250\":\"P0CX30;P0CX29\",\"251\":\"P0CX32;P0CX31\",\"252\":\"P0CX34;P0CX33\",\"253\":\"P0CX36;P0CX35\",\"254\":\"P0CX38;P0CX37\",\"255\":\"P0CX40;P0CX39\",\"256\":\"P0CX42;P0CX41\",\"257\":\"P0CX44;P0CX43\",\"258\":\"P0CX46;P0CX45\",\"259\":\"P0CX48;P0CX47\",\"260\":\"P0CX50;P0CX49\",\"261\":\"P0CX52;P0CX51\",\"262\":\"P0CX54;P0CX53\",\"263\":\"P0CX56;P0CX55\",\"264\":\"P0CX73;P0CX72;P0CX71;P0CX70;Q6Q5H1;P0C2I8\",\"265\":\"P0CX81;P0CX80\",\"266\":\"P0CX83;P0CX82\",\"267\":\"P0CX85;P0CX84\",\"268\":\"P10080\",\"269\":\"P10081\",\"270\":\"P10127\",\"271\":\"P10363\",\"272\":\"P10507\",\"273\":\"P10566\",\"274\":\"P10591\",\"275\":\"P10592\",\"276\":\"P10614\",\"277\":\"P10622\",\"278\":\"P10659\",\"279\":\"P10662\",\"280\":\"P10663\",\"281\":\"P10664\",\"282\":\"P10823\",\"283\":\"P10834\",\"284\":\"P10849\",\"285\":\"P10869\",\"286\":\"P10961\",\"287\":\"P10962\",\"288\":\"P10964\",\"289\":\"P11075\",\"290\":\"P11076\",\"291\":\"P11154\",\"292\":\"P11325\",\"293\":\"P11353\",\"294\":\"P11412\",\"295\":\"P11433\",\"296\":\"P11484\",\"297\":\"P11491\",\"298\":\"P11632\",\"299\":\"P11633\",\"300\":\"P11655\",\"301\":\"P11709\",\"302\":\"P11745\",\"303\":\"P11747\",\"304\":\"P11792\",\"305\":\"P11914\",\"306\":\"P11927\",\"307\":\"P11938\",\"308\":\"P11972\",\"309\":\"P11978\",\"310\":\"P12383\",\"311\":\"P12385\",\"312\":\"P12611\",\"313\":\"P12612\",\"314\":\"P12630\",\"315\":\"P12683\",\"316\":\"P12684\",\"317\":\"P12686\",\"318\":\"P12687\",\"319\":\"P12688\",\"320\":\"P12695\",\"321\":\"P12709\",\"322\":\"P12753\",\"323\":\"P12754\",\"324\":\"P12866\",\"325\":\"P12868\",\"326\":\"P12887\",\"327\":\"P12904\",\"328\":\"P12945\",\"329\":\"P12954\",\"330\":\"P12962\",\"331\":\"P13134\",\"332\":\"P13185\",\"333\":\"P13186\",\"334\":\"P13188\",\"335\":\"P13259\",\"336\":\"P13298\",\"337\":\"P13382\",\"338\":\"P13393\",\"339\":\"P13433\",\"340\":\"P13517\",\"341\":\"P13574\",\"342\":\"P13586\",\"343\":\"P13663\",\"344\":\"P13712\",\"345\":\"P13856\",\"346\":\"P13902\",\"347\":\"P14020\",\"348\":\"P14063\",\"349\":\"P14120\",\"350\":\"P14126\",\"351\":\"P14164\",\"352\":\"P14180\",\"353\":\"P14359\",\"354\":\"P14540\",\"355\":\"P14680\",\"356\":\"P14681\",\"357\":\"P14693\",\"358\":\"P14737\",\"359\":\"P14741\",\"360\":\"P14742\",\"361\":\"P14743\",\"362\":\"P14747\",\"363\":\"P14772\",\"364\":\"P14832\",\"365\":\"P14843\",\"366\":\"P14904\",\"367\":\"P14906\",\"368\":\"P14907\",\"369\":\"P14908\",\"370\":\"P14922\",\"371\":\"P15019\",\"372\":\"P15108\",\"373\":\"P15179\",\"374\":\"P15180\",\"375\":\"P15274\",\"376\":\"P15303\",\"377\":\"P15367\",\"378\":\"P15424\",\"379\":\"P15436\",\"380\":\"P15442\",\"381\":\"P15454\",\"382\":\"P15496\",\"383\":\"P15565-2;P15565\",\"384\":\"P15624\",\"385\":\"P15625\",\"386\":\"P15646\",\"387\":\"P15700\",\"388\":\"P15703\",\"389\":\"P15705\",\"390\":\"P15731\",\"391\":\"P15790\",\"392\":\"P15801\",\"393\":\"P15873\",\"394\":\"P15891\",\"395\":\"P15938\",\"396\":\"P15992\",\"397\":\"P16120\",\"398\":\"P16140\",\"399\":\"P16370\",\"400\":\"P16387\",\"401\":\"P16451\",\"402\":\"P16474\",\"403\":\"P16521\",\"404\":\"P16522\",\"405\":\"P16547\",\"406\":\"P16550\",\"407\":\"P16603\",\"408\":\"P16622\",\"409\":\"P16649\",\"410\":\"P16658\",\"411\":\"P16661\",\"412\":\"P16664\",\"413\":\"P16861\",\"414\":\"P16862\",\"415\":\"P16892\",\"416\":\"P17064\",\"417\":\"P17065\",\"418\":\"P17076\",\"419\":\"P17106\",\"420\":\"P17119\",\"421\":\"P17121\",\"422\":\"P17157\",\"423\":\"P17255\",\"424\":\"P17423\",\"425\":\"P17505\",\"426\":\"P17536\",\"427\":\"P17555\",\"428\":\"P17558\",\"429\":\"P17629\",\"430\":\"P17649\",\"431\":\"P17695-2;P17695\",\"432\":\"P17709\",\"433\":\"P17883\",\"434\":\"P17890\",\"435\":\"P17891\",\"436\":\"P17898\",\"437\":\"P17967\",\"438\":\"P18239\",\"439\":\"P18409\",\"440\":\"P18410\",\"441\":\"P18480\",\"442\":\"P18496\",\"443\":\"P18544\",\"444\":\"P18562\",\"445\":\"P18634\",\"446\":\"P18759\",\"447\":\"P18851\",\"448\":\"P18852\",\"449\":\"P18888\",\"450\":\"P18899\",\"451\":\"P18900\",\"452\":\"P18961\",\"453\":\"P18962\",\"454\":\"P18963\",\"455\":\"P19073\",\"456\":\"P19097\",\"457\":\"P19145\",\"458\":\"P19146\",\"459\":\"P19158\",\"460\":\"P19262\",\"461\":\"P19263\",\"462\":\"P19358\",\"463\":\"P19414\",\"464\":\"P19454\",\"465\":\"P19516\",\"466\":\"P19524\",\"467\":\"P19658\",\"468\":\"P19659\",\"469\":\"P19735\",\"470\":\"P19736\",\"471\":\"P19807\",\"472\":\"P19812\",\"473\":\"P19880\",\"474\":\"P19881\",\"475\":\"P19882\",\"476\":\"P19955\",\"477\":\"P19956\",\"478\":\"P20048\",\"479\":\"P20049\",\"480\":\"P20051\",\"481\":\"P20081\",\"482\":\"P20084\",\"483\":\"P20095\",\"484\":\"P20107\",\"485\":\"P20134\",\"486\":\"P20424\",\"487\":\"P20433\",\"488\":\"P20434\",\"489\":\"P20435\",\"490\":\"P20436\",\"491\":\"P20447\",\"492\":\"P20448\",\"493\":\"P20449\",\"494\":\"P20457\",\"495\":\"P20459\",\"496\":\"P20484\",\"497\":\"P20485\",\"498\":\"P20486\",\"499\":\"P20604\",\"500\":\"P20606\",\"501\":\"P20676\",\"502\":\"P20795\",\"503\":\"P20967\",\"504\":\"P21147\",\"505\":\"P21182\",\"506\":\"P21192\",\"507\":\"P21242\",\"508\":\"P21243\",\"509\":\"P21264\",\"510\":\"P21269-2;P21269\",\"511\":\"P21304\",\"512\":\"P21306\",\"513\":\"P21339\",\"514\":\"P21373\",\"515\":\"P21374\",\"516\":\"P21375\",\"517\":\"P21524\",\"518\":\"P21538\",\"519\":\"P21560\",\"520\":\"P21576\",\"521\":\"P21592\",\"522\":\"P21657\",\"523\":\"P21734\",\"524\":\"P21771\",\"525\":\"P21801\",\"526\":\"P21825\",\"527\":\"P21827\",\"528\":\"P21951\",\"529\":\"P21954\",\"530\":\"P21957\",\"531\":\"P21965\",\"532\":\"P22023\",\"533\":\"P22035\",\"534\":\"P22082\",\"535\":\"P22133\",\"536\":\"P22135\",\"537\":\"P22136\",\"538\":\"P22137\",\"539\":\"P22138\",\"540\":\"P22139\",\"541\":\"P22140\",\"542\":\"P22141\",\"543\":\"P22146\",\"544\":\"P22147\",\"545\":\"P22148\",\"546\":\"P22149\",\"547\":\"P22202\",\"548\":\"P22203\",\"549\":\"P22204\",\"550\":\"P22209\",\"551\":\"P22211\",\"552\":\"P22213\",\"553\":\"P22214\",\"554\":\"P22215\",\"555\":\"P22217\",\"556\":\"P22219\",\"557\":\"P22224\",\"558\":\"P22276\",\"559\":\"P22336\",\"560\":\"P22353\",\"561\":\"P22354\",\"562\":\"P22438\",\"563\":\"P22470\",\"564\":\"P22515\",\"565\":\"P22517\",\"566\":\"P22543\",\"567\":\"P22579\",\"568\":\"P22696\",\"569\":\"P22768\",\"570\":\"P22803\",\"571\":\"P22804\",\"572\":\"P22936\",\"573\":\"P22943\",\"574\":\"P23180\",\"575\":\"P23201\",\"576\":\"P23202\",\"577\":\"P23248\",\"578\":\"P23254\",\"579\":\"P23255\",\"580\":\"P23285\",\"581\":\"P23287\",\"582\":\"P23291\",\"583\":\"P23292\",\"584\":\"P23293\",\"585\":\"P23301\",\"586\":\"P23369\",\"587\":\"P23394\",\"588\":\"P23500\",\"589\":\"P23503\",\"590\":\"P23542\",\"591\":\"P23561\",\"592\":\"P23585\",\"593\":\"P23594\",\"594\":\"P23595\",\"595\":\"P23615\",\"596\":\"P23638\",\"597\":\"P23639\",\"598\":\"P23641\",\"599\":\"P23642\",\"600\":\"P23643\",\"601\":\"P23644\",\"602\":\"P23724\",\"603\":\"P23776\",\"604\":\"P23797\",\"605\":\"P23833\",\"606\":\"P23900\",\"607\":\"P23968\",\"608\":\"P24000\",\"609\":\"P24031\",\"610\":\"P24276\",\"611\":\"P24279\",\"612\":\"P24280\",\"613\":\"P24384\",\"614\":\"P24482\",\"615\":\"P24521\",\"616\":\"P24583\",\"617\":\"P24720\",\"618\":\"P24783\",\"619\":\"P24813\",\"620\":\"P24814\",\"621\":\"P24869\",\"622\":\"P25037\",\"623\":\"P25038\",\"624\":\"P25039\",\"625\":\"P25040\",\"626\":\"P25043\",\"627\":\"P25044\",\"628\":\"P25045\",\"629\":\"P25087\",\"630\":\"P25270\",\"631\":\"P25293\",\"632\":\"P25294\",\"633\":\"P25296\",\"634\":\"P25298\",\"635\":\"P25299\",\"636\":\"P25302\",\"637\":\"P25303\",\"638\":\"P25333\",\"639\":\"P25334\",\"640\":\"P25336\",\"641\":\"P25339\",\"642\":\"P25340\",\"643\":\"P25342\",\"644\":\"P25343\",\"645\":\"P25344\",\"646\":\"P25345\",\"647\":\"P25348\",\"648\":\"P25349\",\"649\":\"P25351\",\"650\":\"P25353\",\"651\":\"P25355\",\"652\":\"P25356\",\"653\":\"P25357\",\"654\":\"P25358\",\"655\":\"P25359\",\"656\":\"P25360\",\"657\":\"P25361\",\"658\":\"P25365\",\"659\":\"P25366\",\"660\":\"P25367\",\"661\":\"P25368\",\"662\":\"P25369\",\"663\":\"P25370\",\"664\":\"P25371\",\"665\":\"P25372\",\"666\":\"P25373\",\"667\":\"P25374\",\"668\":\"P25375\",\"669\":\"P25376\",\"670\":\"P25378\",\"671\":\"P25382\",\"672\":\"P25383\",\"673\":\"P25384\",\"674\":\"P25385\",\"675\":\"P25386\",\"676\":\"P25389\",\"677\":\"P25441\",\"678\":\"P25443\",\"679\":\"P25451\",\"680\":\"P25454\",\"681\":\"P25491\",\"682\":\"P25515\",\"683\":\"P25554\",\"684\":\"P25555\",\"685\":\"P25558\",\"686\":\"P25559\",\"687\":\"P25560\",\"688\":\"P25566\",\"689\":\"P25567\",\"690\":\"P25573\",\"691\":\"P25574\",\"692\":\"P25576\",\"693\":\"P25578\",\"694\":\"P25580\",\"695\":\"P25582\",\"696\":\"P25586\",\"697\":\"P25588\",\"698\":\"P25605\",\"699\":\"P25617\",\"700\":\"P25618\",\"701\":\"P25621\",\"702\":\"P25623\",\"703\":\"P25626\",\"704\":\"P25627\",\"705\":\"P25628\",\"706\":\"P25631\",\"707\":\"P25632\",\"708\":\"P25635\",\"709\":\"P25639\",\"710\":\"P25641\",\"711\":\"P25642\",\"712\":\"P25644\",\"713\":\"P25648\",\"714\":\"P25651\",\"715\":\"P25654\",\"716\":\"P25655\",\"717\":\"P25656\",\"718\":\"P25694\",\"719\":\"P25719\",\"720\":\"P25808\",\"721\":\"P25846\",\"722\":\"P25847\",\"723\":\"P26321\",\"724\":\"P26370\",\"725\":\"P26448\",\"726\":\"P26570\",\"727\":\"P26637\",\"728\":\"P26725\",\"729\":\"P26754\",\"730\":\"P26755\",\"731\":\"P26783\",\"732\":\"P26784\",\"733\":\"P26785\",\"734\":\"P26786\",\"735\":\"P26793\",\"736\":\"P26798\",\"737\":\"P27344\",\"738\":\"P27351\",\"739\":\"P27476\",\"740\":\"P27514\",\"741\":\"P27515\",\"742\":\"P27614\",\"743\":\"P27616\",\"744\":\"P27636\",\"745\":\"P27637\",\"746\":\"P27680\",\"747\":\"P27692\",\"748\":\"P27697\",\"749\":\"P27705\",\"750\":\"P27801\",\"751\":\"P27809\",\"752\":\"P27810\",\"753\":\"P27825\",\"754\":\"P27882\",\"755\":\"P27895\",\"756\":\"P27929\",\"757\":\"P27999\",\"758\":\"P28000\",\"759\":\"P28004\",\"760\":\"P28005\",\"761\":\"P28007\",\"762\":\"P28239\",\"763\":\"P28241\",\"764\":\"P28272\",\"765\":\"P28273\",\"766\":\"P28274\",\"767\":\"P28319\",\"768\":\"P28321\",\"769\":\"P28495\",\"770\":\"P28496\",\"771\":\"P28625\",\"772\":\"P28707\",\"773\":\"P28708\",\"774\":\"P28737\",\"775\":\"P28743\",\"776\":\"P28777\",\"777\":\"P28778\",\"778\":\"P28789\",\"779\":\"P28791\",\"780\":\"P28795\",\"781\":\"P28817\",\"782\":\"P28834\",\"783\":\"P29029\",\"784\":\"P29055\",\"785\":\"P29056\",\"786\":\"P29295\",\"787\":\"P29311\",\"788\":\"P29340\",\"789\":\"P29366\",\"790\":\"P29453\",\"791\":\"P29465\",\"792\":\"P29468\",\"793\":\"P29469\",\"794\":\"P29478\",\"795\":\"P29496\",\"796\":\"P29509\",\"797\":\"P29539\",\"798\":\"P29547\",\"799\":\"P29703\",\"800\":\"P29704\",\"801\":\"P29952\",\"802\":\"P30605\",\"803\":\"P30619\",\"804\":\"P30624\",\"805\":\"P30656\",\"806\":\"P30657\",\"807\":\"P30665\",\"808\":\"P30771\",\"809\":\"P30775\",\"810\":\"P30777\",\"811\":\"P30822\",\"812\":\"P30902\",\"813\":\"P31109\",\"814\":\"P31115\",\"815\":\"P31116\",\"816\":\"P31244\",\"817\":\"P31334\",\"818\":\"P31373\",\"819\":\"P31376\",\"820\":\"P31377\",\"821\":\"P31380\",\"822\":\"P31381\",\"823\":\"P31382\",\"824\":\"P31383\",\"825\":\"P31384\",\"826\":\"P31385\",\"827\":\"P31412\",\"828\":\"P31539\",\"829\":\"P31688\",\"830\":\"P31755\",\"831\":\"P31787\",\"832\":\"P32048\",\"833\":\"P32074\",\"834\":\"P32178\",\"835\":\"P32179\",\"836\":\"P32191\",\"837\":\"P32259\",\"838\":\"P32263\",\"839\":\"P32264\",\"840\":\"P32266\",\"841\":\"P32288\",\"842\":\"P32316\",\"843\":\"P32317\",\"844\":\"P32319\",\"845\":\"P32324\",\"846\":\"P32327\",\"847\":\"P32328\",\"848\":\"P32330\",\"849\":\"P32331\",\"850\":\"P32332\",\"851\":\"P32333\",\"852\":\"P32335\",\"853\":\"P32336\",\"854\":\"P32337\",\"855\":\"P32338\",\"856\":\"P32339\",\"857\":\"P32340\",\"858\":\"P32341\",\"859\":\"P32342\",\"860\":\"P32347\",\"861\":\"P32349\",\"862\":\"P32351\",\"863\":\"P32352\",\"864\":\"P32353\",\"865\":\"P32354\",\"866\":\"P32356\",\"867\":\"P32361\",\"868\":\"P32363\",\"869\":\"P32364\",\"870\":\"P32366\",\"871\":\"P32367\",\"872\":\"P32368\",\"873\":\"P32377\",\"874\":\"P32379\",\"875\":\"P32380\",\"876\":\"P32381\",\"877\":\"P32386\",\"878\":\"P32387\",\"879\":\"P32388\",\"880\":\"P32389\",\"881\":\"P32419\",\"882\":\"P32432\",\"883\":\"P32445\",\"884\":\"P32447\",\"885\":\"P32449\",\"886\":\"P32451\",\"887\":\"P32453\",\"888\":\"P32454\",\"889\":\"P32457\",\"890\":\"P32458\",\"891\":\"P32461\",\"892\":\"P32462\",\"893\":\"P32463\",\"894\":\"P32464\",\"895\":\"P32465\",\"896\":\"P32466\",\"897\":\"P32467\",\"898\":\"P32468\",\"899\":\"P32469\",\"900\":\"P32471\",\"901\":\"P32472\",\"902\":\"P32473\",\"903\":\"P32474\",\"904\":\"P32476\",\"905\":\"P32477\",\"906\":\"P32478\",\"907\":\"P32479\",\"908\":\"P32480\",\"909\":\"P32481\",\"910\":\"P32485\",\"911\":\"P32486\",\"912\":\"P32487\",\"913\":\"P32492\",\"914\":\"P32493\",\"915\":\"P32494\",\"916\":\"P32495\",\"917\":\"P32496\",\"918\":\"P32497\",\"919\":\"P32499\",\"920\":\"P32500\",\"921\":\"P32501\",\"922\":\"P32502\",\"923\":\"P32504\",\"924\":\"P32505\",\"925\":\"P32521\",\"926\":\"P32522\",\"927\":\"P32523\",\"928\":\"P32524\",\"929\":\"P32525\",\"930\":\"P32527\",\"931\":\"P32528\",\"932\":\"P32529\",\"933\":\"P32558\",\"934\":\"P32561\",\"935\":\"P32562\",\"936\":\"P32563\",\"937\":\"P32564\",\"938\":\"P32565\",\"939\":\"P32566\",\"940\":\"P32568\",\"941\":\"P32569\",\"942\":\"P32570\",\"943\":\"P32578\",\"944\":\"P32579\",\"945\":\"P32580\",\"946\":\"P32582\",\"947\":\"P32583\",\"948\":\"P32584\",\"949\":\"P32585\",\"950\":\"P32588\",\"951\":\"P32589\",\"952\":\"P32591\",\"953\":\"P32597\",\"954\":\"P32598\",\"955\":\"P32599\",\"956\":\"P32600\",\"957\":\"P32601\",\"958\":\"P32602\",\"959\":\"P32604\",\"960\":\"P32605\",\"961\":\"P32606\",\"962\":\"P32607\",\"963\":\"P32608\",\"964\":\"P32610\",\"965\":\"P32611\",\"966\":\"P32614\",\"967\":\"P32618\",\"968\":\"P32621\",\"969\":\"P32623\",\"970\":\"P32626\",\"971\":\"P32628\",\"972\":\"P32629\",\"973\":\"P32634\",\"974\":\"P32639\",\"975\":\"P32642\",\"976\":\"P32644\",\"977\":\"P32657\",\"978\":\"P32660\",\"979\":\"P32767\",\"980\":\"P32769\",\"981\":\"P32770\",\"982\":\"P32771\",\"983\":\"P32774\",\"984\":\"P32776\",\"985\":\"P32783\",\"986\":\"P32784\",\"987\":\"P32787\",\"988\":\"P32790\",\"989\":\"P32791\",\"990\":\"P32792\",\"991\":\"P32794\",\"992\":\"P32795\",\"993\":\"P32798\",\"994\":\"P32799\",\"995\":\"P32801\",\"996\":\"P32802\",\"997\":\"P32803\",\"998\":\"P32804\",\"999\":\"P32805\",\"1000\":\"P32806\",\"1001\":\"P32829\",\"1002\":\"P32830\",\"1003\":\"P32831-2;P32831\",\"1004\":\"P32832\",\"1005\":\"P32833\",\"1006\":\"P32835\",\"1007\":\"P32838\",\"1008\":\"P32839\",\"1009\":\"P32842\",\"1010\":\"P32843\",\"1011\":\"P32844\",\"1012\":\"P32849\",\"1013\":\"P32854\",\"1014\":\"P32855\",\"1015\":\"P32857\",\"1016\":\"P32860\",\"1017\":\"P32861\",\"1018\":\"P32864\",\"1019\":\"P32867\",\"1020\":\"P32873\",\"1021\":\"P32874\",\"1022\":\"P32875\",\"1023\":\"P32891\",\"1024\":\"P32892\",\"1025\":\"P32893\",\"1026\":\"P32895\",\"1027\":\"P32896\",\"1028\":\"P32897\",\"1029\":\"P32898\",\"1030\":\"P32899\",\"1031\":\"P32900\",\"1032\":\"P32901\",\"1033\":\"P32902\",\"1034\":\"P32904\",\"1035\":\"P32905\",\"1036\":\"P32906\",\"1037\":\"P32908\",\"1038\":\"P32909\",\"1039\":\"P32910\",\"1040\":\"P32911\",\"1041\":\"P32912\",\"1042\":\"P32913\",\"1043\":\"P32914\",\"1044\":\"P32915\",\"1045\":\"P32916\",\"1046\":\"P32917\",\"1047\":\"P32939\",\"1048\":\"P33201\",\"1049\":\"P33202\",\"1050\":\"P33203\",\"1051\":\"P33204\",\"1052\":\"P33296\",\"1053\":\"P33297\",\"1054\":\"P33298\",\"1055\":\"P33299\",\"1056\":\"P33300\",\"1057\":\"P33302\",\"1058\":\"P33307\",\"1059\":\"P33308\",\"1060\":\"P33309\",\"1061\":\"P33310\",\"1062\":\"P33311\",\"1063\":\"P33313\",\"1064\":\"P33314\",\"1065\":\"P33317\",\"1066\":\"P33322\",\"1067\":\"P33324\",\"1068\":\"P33328\",\"1069\":\"P33329\",\"1070\":\"P33330\",\"1071\":\"P33331\",\"1072\":\"P33332\",\"1073\":\"P33333\",\"1074\":\"P33334\",\"1075\":\"P33336\",\"1076\":\"P33338\",\"1077\":\"P33339\",\"1078\":\"P33399\",\"1079\":\"P33401\",\"1080\":\"P33416\",\"1081\":\"P33417\",\"1082\":\"P33418\",\"1083\":\"P33419\",\"1084\":\"P33441\",\"1085\":\"P33442\",\"1086\":\"P33448\",\"1087\":\"P33734\",\"1088\":\"P33749\",\"1089\":\"P33750\",\"1090\":\"P33751\",\"1091\":\"P33753\",\"1092\":\"P33754\",\"1093\":\"P33755\",\"1094\":\"P33759\",\"1095\":\"P33767\",\"1096\":\"P33775\",\"1097\":\"P33891\",\"1098\":\"P33892\",\"1099\":\"P33893\",\"1100\":\"P33894\",\"1101\":\"P33895\",\"1102\":\"P34077\",\"1103\":\"P34078\",\"1104\":\"P34087\",\"1105\":\"P34110\",\"1106\":\"P34111\",\"1107\":\"P34160\",\"1108\":\"P34162\",\"1109\":\"P34163\",\"1110\":\"P34167\",\"1111\":\"P34216\",\"1112\":\"P34217\",\"1113\":\"P34218\",\"1114\":\"P34219\",\"1115\":\"P34220\",\"1116\":\"P34221\",\"1117\":\"P34222\",\"1118\":\"P34223\",\"1119\":\"P34225\",\"1120\":\"P34226\",\"1121\":\"P34227\",\"1122\":\"P34232\",\"1123\":\"P34237\",\"1124\":\"P34239\",\"1125\":\"P34240\",\"1126\":\"P34241\",\"1127\":\"P34243\",\"1128\":\"P34244\",\"1129\":\"P34247\",\"1130\":\"P34248\",\"1131\":\"P34250\",\"1132\":\"P34253\",\"1133\":\"P34730\",\"1134\":\"P34756\",\"1135\":\"P34758\",\"1136\":\"P34760\",\"1137\":\"P34761\",\"1138\":\"P34909\",\"1139\":\"P35056\",\"1140\":\"P35127\",\"1141\":\"P35169\",\"1142\":\"P35176\",\"1143\":\"P35177\",\"1144\":\"P35178\",\"1145\":\"P35179\",\"1146\":\"P35180\",\"1147\":\"P35181\",\"1148\":\"P35183\",\"1149\":\"P35184\",\"1150\":\"P35189\",\"1151\":\"P35191\",\"1152\":\"P35194\",\"1153\":\"P35196\",\"1154\":\"P35197\",\"1155\":\"P35202\",\"1156\":\"P35206\",\"1157\":\"P35207\",\"1158\":\"P35208\",\"1159\":\"P35210\",\"1160\":\"P35688\",\"1161\":\"P35691\",\"1162\":\"P35718\",\"1163\":\"P35719\",\"1164\":\"P35723\",\"1165\":\"P35724\",\"1166\":\"P35725\",\"1167\":\"P35728\",\"1168\":\"P35729\",\"1169\":\"P35732\",\"1170\":\"P35734\",\"1171\":\"P35735\",\"1172\":\"P35817\",\"1173\":\"P35844\",\"1174\":\"P35845\",\"1175\":\"P35996\",\"1176\":\"P38711;P35997\",\"1177\":\"P35999\",\"1178\":\"P36000\",\"1179\":\"P36006\",\"1180\":\"P36007\",\"1181\":\"P36008\",\"1182\":\"P36009\",\"1183\":\"P36010\",\"1184\":\"P36013\",\"1185\":\"P36015\",\"1186\":\"P36016\",\"1187\":\"P36017\",\"1188\":\"P36018\",\"1189\":\"P36024\",\"1190\":\"P36029\",\"1191\":\"P36034\",\"1192\":\"P36036\",\"1193\":\"P36037\",\"1194\":\"P36039\",\"1195\":\"P36041\",\"1196\":\"P36046\",\"1197\":\"P36047\",\"1198\":\"P36048\",\"1199\":\"P36049\",\"1200\":\"P36051\",\"1201\":\"P36053\",\"1202\":\"P36056\",\"1203\":\"P36057\",\"1204\":\"P36059\",\"1205\":\"P36060\",\"1206\":\"P36062\",\"1207\":\"P36064\",\"1208\":\"P36068\",\"1209\":\"P36069\",\"1210\":\"P36076\",\"1211\":\"P36080\",\"1212\":\"P36081\",\"1213\":\"P36083\",\"1214\":\"P36084\",\"1215\":\"P36085\",\"1216\":\"P36088\",\"1217\":\"P36090\",\"1218\":\"P36091\",\"1219\":\"P36094\",\"1220\":\"P36095\",\"1221\":\"P36096\",\"1222\":\"P36100\",\"1223\":\"P36101\",\"1224\":\"P36102\",\"1225\":\"P36103\",\"1226\":\"P36104\",\"1227\":\"P36106\",\"1228\":\"P36107\",\"1229\":\"P36108\",\"1230\":\"P36110\",\"1231\":\"P36112\",\"1232\":\"P36114\",\"1233\":\"P36116\",\"1234\":\"P36117\",\"1235\":\"P36119\",\"1236\":\"P36120\",\"1237\":\"P36121\",\"1238\":\"P36122\",\"1239\":\"P36123\",\"1240\":\"P36124\",\"1241\":\"P36126\",\"1242\":\"P36130\",\"1243\":\"P36131\",\"1244\":\"P36132\",\"1245\":\"P36135\",\"1246\":\"P36136\",\"1247\":\"P36139\",\"1248\":\"P36141\",\"1249\":\"P36144\",\"1250\":\"P36145\",\"1251\":\"P36146\",\"1252\":\"P36147\",\"1253\":\"P36148\",\"1254\":\"P36149\",\"1255\":\"P36151\",\"1256\":\"P36152\",\"1257\":\"P36154\",\"1258\":\"P36159\",\"1259\":\"P36160\",\"1260\":\"P36161\",\"1261\":\"P36163\",\"1262\":\"P36164\",\"1263\":\"P36165\",\"1264\":\"P36166\",\"1265\":\"P36168\",\"1266\":\"P36169\",\"1267\":\"P36421\",\"1268\":\"P36516\",\"1269\":\"P36517\",\"1270\":\"P36519\",\"1271\":\"P36520\",\"1272\":\"P36521\",\"1273\":\"P36523\",\"1274\":\"P36525\",\"1275\":\"P36526\",\"1276\":\"P36527\",\"1277\":\"P36528\",\"1278\":\"P36531\",\"1279\":\"P36534\",\"1280\":\"P36775\",\"1281\":\"P37020\",\"1282\":\"P37254\",\"1283\":\"P37262\",\"1284\":\"P37263\",\"1285\":\"P37267\",\"1286\":\"P37291\",\"1287\":\"P37292\",\"1288\":\"P37293\",\"1289\":\"P37296\",\"1290\":\"P37297\",\"1291\":\"P37298\",\"1292\":\"P37299\",\"1293\":\"P37302\",\"1294\":\"P37303\",\"1295\":\"P37304\",\"1296\":\"P37366\",\"1297\":\"P37370\",\"1298\":\"P37838\",\"1299\":\"P37898\",\"1300\":\"P38009\",\"1301\":\"P38011\",\"1302\":\"P38013\",\"1303\":\"P38041\",\"1304\":\"P38042\",\"1305\":\"P38061\",\"1306\":\"P38063\",\"1307\":\"P38064\",\"1308\":\"P38066\",\"1309\":\"P38068\",\"1310\":\"P38069\",\"1311\":\"P38070\",\"1312\":\"P38071\",\"1313\":\"P38074\",\"1314\":\"P38075\",\"1315\":\"P38077\",\"1316\":\"P38079\",\"1317\":\"P38080\",\"1318\":\"P38081\",\"1319\":\"P38084\",\"1320\":\"P38085\",\"1321\":\"P38086\",\"1322\":\"P38087\",\"1323\":\"P38088-2;P38088\",\"1324\":\"P38089\",\"1325\":\"P38109\",\"1326\":\"P38111\",\"1327\":\"P38112\",\"1328\":\"P38113\",\"1329\":\"P38115\",\"1330\":\"P38116\",\"1331\":\"P38120\",\"1332\":\"P38121\",\"1333\":\"P38122\",\"1334\":\"P38127\",\"1335\":\"P38129\",\"1336\":\"P38130\",\"1337\":\"P38131\",\"1338\":\"P38132\",\"1339\":\"P38137\",\"1340\":\"P38138\",\"1341\":\"P38139\",\"1342\":\"P38143\",\"1343\":\"P38144\",\"1344\":\"P38145\",\"1345\":\"P38146\",\"1346\":\"P38149\",\"1347\":\"P38151\",\"1348\":\"P38152\",\"1349\":\"P38153\",\"1350\":\"P38162\",\"1351\":\"P38163\",\"1352\":\"P38164\",\"1353\":\"P38165\",\"1354\":\"P38166\",\"1355\":\"P38167\",\"1356\":\"P38169\",\"1357\":\"P38170\",\"1358\":\"P38172\",\"1359\":\"P38174\",\"1360\":\"P38175\",\"1361\":\"P38177\",\"1362\":\"P38179\",\"1363\":\"P38180\",\"1364\":\"P38181\",\"1365\":\"P38187\",\"1366\":\"P38196\",\"1367\":\"P38197\",\"1368\":\"P38199\",\"1369\":\"P38202\",\"1370\":\"P38203\",\"1371\":\"P38204\",\"1372\":\"P38205\",\"1373\":\"P38206\",\"1374\":\"P38208\",\"1375\":\"P38210\",\"1376\":\"P38212\",\"1377\":\"P38213\",\"1378\":\"P38217\",\"1379\":\"P38219\",\"1380\":\"P38221\",\"1381\":\"P38225\",\"1382\":\"P38226\",\"1383\":\"P38227\",\"1384\":\"P38228\",\"1385\":\"P38230\",\"1386\":\"P38234\",\"1387\":\"P38236\",\"1388\":\"P38237\",\"1389\":\"P38238\",\"1390\":\"P38241\",\"1391\":\"P38242\",\"1392\":\"P38244\",\"1393\":\"P38247\",\"1394\":\"P38248\",\"1395\":\"P38249\",\"1396\":\"P38250\",\"1397\":\"P38251\",\"1398\":\"P38254\",\"1399\":\"P38255\",\"1400\":\"P38256\",\"1401\":\"P38260\",\"1402\":\"P38261\",\"1403\":\"P38262\",\"1404\":\"P38264\",\"1405\":\"P38266\",\"1406\":\"P38271\",\"1407\":\"P38272\",\"1408\":\"P38274\",\"1409\":\"P38278\",\"1410\":\"P38281\",\"1411\":\"P38286\",\"1412\":\"P38288\",\"1413\":\"P38289\",\"1414\":\"P38295\",\"1415\":\"P38297\",\"1416\":\"P38300\",\"1417\":\"P38301\",\"1418\":\"P38302\",\"1419\":\"P38304\",\"1420\":\"P38306\",\"1421\":\"P38310\",\"1422\":\"P38314\",\"1423\":\"P38318\",\"1424\":\"P38321\",\"1425\":\"P38323\",\"1426\":\"P38325\",\"1427\":\"P38328\",\"1428\":\"P38329\",\"1429\":\"P38330\",\"1430\":\"P38331\",\"1431\":\"P38333\",\"1432\":\"P38334\",\"1433\":\"P38335\",\"1434\":\"P38339\",\"1435\":\"P38340\",\"1436\":\"P38341\",\"1437\":\"P38342\",\"1438\":\"P38344\",\"1439\":\"P38345\",\"1440\":\"P38348\",\"1441\":\"P38349\",\"1442\":\"P38351\",\"1443\":\"P38353\",\"1444\":\"P38355\",\"1445\":\"P38356\",\"1446\":\"P38426\",\"1447\":\"P38427\",\"1448\":\"P38428\",\"1449\":\"P38431;P38431-2\",\"1450\":\"P38439\",\"1451\":\"P38523\",\"1452\":\"P38555\",\"1453\":\"P38604\",\"1454\":\"P38615\",\"1455\":\"P38620\",\"1456\":\"P38623\",\"1457\":\"P38624\",\"1458\":\"P38625\",\"1459\":\"P38626\",\"1460\":\"P38627\",\"1461\":\"P38628\",\"1462\":\"P38629\",\"1463\":\"P38630\",\"1464\":\"P38631\",\"1465\":\"P38632\",\"1466\":\"P38682\",\"1467\":\"P38687\",\"1468\":\"P38688\",\"1469\":\"P38689\",\"1470\":\"P38691\",\"1471\":\"P38692\",\"1472\":\"P38694\",\"1473\":\"P38697\",\"1474\":\"P38698\",\"1475\":\"P38701\",\"1476\":\"P38703\",\"1477\":\"P38705\",\"1478\":\"P38707\",\"1479\":\"P38708\",\"1480\":\"P38710\",\"1481\":\"P38712\",\"1482\":\"P38713\",\"1483\":\"P38714\",\"1484\":\"P38715\",\"1485\":\"P38716\",\"1486\":\"P38717\",\"1487\":\"P38719\",\"1488\":\"P38720\",\"1489\":\"P38732\",\"1490\":\"P38736\",\"1491\":\"P38737\",\"1492\":\"P38742\",\"1493\":\"P38745\",\"1494\":\"P38746\",\"1495\":\"P38747\",\"1496\":\"P38750\",\"1497\":\"P38753\",\"1498\":\"P38754;P36105\",\"1499\":\"P38755\",\"1500\":\"P38756\",\"1501\":\"P38758\",\"1502\":\"P38759\",\"1503\":\"P38764\",\"1504\":\"P38765\",\"1505\":\"P38766\",\"1506\":\"P38768\",\"1507\":\"P38770\",\"1508\":\"P38771\",\"1509\":\"P38775\",\"1510\":\"P38777\",\"1511\":\"P38778\",\"1512\":\"P38779\",\"1513\":\"P38781\",\"1514\":\"P38782\",\"1515\":\"P38784-2;P38784\",\"1516\":\"P38786\",\"1517\":\"P38787\",\"1518\":\"P38788\",\"1519\":\"P38789\",\"1520\":\"P38790\",\"1521\":\"P38791\",\"1522\":\"P38792\",\"1523\":\"P38793\",\"1524\":\"P38795\",\"1525\":\"P38797\",\"1526\":\"P38798\",\"1527\":\"P38799\",\"1528\":\"P38801\",\"1529\":\"P38803\",\"1530\":\"P38805\",\"1531\":\"P38809\",\"1532\":\"P38810\",\"1533\":\"P38811\",\"1534\":\"P38812\",\"1535\":\"P38813\",\"1536\":\"P38814\",\"1537\":\"P38815\",\"1538\":\"P38816\",\"1539\":\"P38817\",\"1540\":\"P38819\",\"1541\":\"P38820\",\"1542\":\"P38821\",\"1543\":\"P38822\",\"1544\":\"P38823\",\"1545\":\"P38825\",\"1546\":\"P38826\",\"1547\":\"P38828\",\"1548\":\"P38833\",\"1549\":\"P38836\",\"1550\":\"P38837\",\"1551\":\"P38840\",\"1552\":\"P38843\",\"1553\":\"P38845\",\"1554\":\"P38850\",\"1555\":\"P38851\",\"1556\":\"P38853\",\"1557\":\"P38854\",\"1558\":\"P38856\",\"1559\":\"P38858\",\"1560\":\"P38860\",\"1561\":\"P38861\",\"1562\":\"P38863\",\"1563\":\"P38870\",\"1564\":\"P38873\",\"1565\":\"P38874\",\"1566\":\"P38875\",\"1567\":\"P38878\",\"1568\":\"P38879\",\"1569\":\"P38881\",\"1570\":\"P38882\",\"1571\":\"P38883\",\"1572\":\"P38884\",\"1573\":\"P38885\",\"1574\":\"P38886\",\"1575\":\"P38888\",\"1576\":\"P38889\",\"1577\":\"P38890\",\"1578\":\"P38891\",\"1579\":\"P38902\",\"1580\":\"P38903\",\"1581\":\"P38904\",\"1582\":\"P38909\",\"1583\":\"P38910\",\"1584\":\"P38911\",\"1585\":\"P38912\",\"1586\":\"P38913\",\"1587\":\"P38915\",\"1588\":\"P38920\",\"1589\":\"P38922\",\"1590\":\"P38925\",\"1591\":\"P38928\",\"1592\":\"P38929\",\"1593\":\"P38930\",\"1594\":\"P38931\",\"1595\":\"P38932\",\"1596\":\"P38934\",\"1597\":\"P38954\",\"1598\":\"P38958\",\"1599\":\"P38959\",\"1600\":\"P38961\",\"1601\":\"P38962\",\"1602\":\"P38966\",\"1603\":\"P38967\",\"1604\":\"P38968\",\"1605\":\"P38969\",\"1606\":\"P38970\",\"1607\":\"P38972\",\"1608\":\"P38985\",\"1609\":\"P38986\",\"1610\":\"P38987\",\"1611\":\"P38988\",\"1612\":\"P38989\",\"1613\":\"P38992\",\"1614\":\"P38993\",\"1615\":\"P38994\",\"1616\":\"P38995\",\"1617\":\"P38996\",\"1618\":\"P38998\",\"1619\":\"P38999\",\"1620\":\"P39001\",\"1621\":\"P39002\",\"1622\":\"P39004;P39003\",\"1623\":\"P39005\",\"1624\":\"P39006\",\"1625\":\"P39007\",\"1626\":\"P39008\",\"1627\":\"P39009\",\"1628\":\"P39010\",\"1629\":\"P39011\",\"1630\":\"P39012\",\"1631\":\"P39013\",\"1632\":\"P39014\",\"1633\":\"P39015\",\"1634\":\"P39016\",\"1635\":\"P39073\",\"1636\":\"P39076\",\"1637\":\"P39077\",\"1638\":\"P39078\",\"1639\":\"P39079\",\"1640\":\"P39081\",\"1641\":\"P39083\",\"1642\":\"P39101\",\"1643\":\"P39102\",\"1644\":\"P39103\",\"1645\":\"P39104\",\"1646\":\"P39105\",\"1647\":\"P39106\",\"1648\":\"P39107\",\"1649\":\"P39109\",\"1650\":\"P39111\",\"1651\":\"P39112\",\"1652\":\"P39515\",\"1653\":\"P39516\",\"1654\":\"P39517\",\"1655\":\"P39521\",\"1656\":\"P39522\",\"1657\":\"P39523\",\"1658\":\"P39524\",\"1659\":\"P39525\",\"1660\":\"P39526\",\"1661\":\"P39531\",\"1662\":\"P39533\",\"1663\":\"P39535\",\"1664\":\"P39538\",\"1665\":\"P39542\",\"1666\":\"P39547\",\"1667\":\"P39548\",\"1668\":\"P39552;P53176\",\"1669\":\"P39676\",\"1670\":\"P39677\",\"1671\":\"P39678\",\"1672\":\"P39682\",\"1673\":\"P39683\",\"1674\":\"P39685\",\"1675\":\"P39692\",\"1676\":\"P39702\",\"1677\":\"P39704\",\"1678\":\"P39705\",\"1679\":\"P39707\",\"1680\":\"P39714\",\"1681\":\"P39715\",\"1682\":\"P39717\",\"1683\":\"P39718\",\"1684\":\"P39719\",\"1685\":\"P39720\",\"1686\":\"P39721\",\"1687\":\"P39722\",\"1688\":\"P39723\",\"1689\":\"P39724\",\"1690\":\"P39726\",\"1691\":\"P39727\",\"1692\":\"P39729\",\"1693\":\"P39730\",\"1694\":\"P39732\",\"1695\":\"P39742\",\"1696\":\"P39743\",\"1697\":\"P39744\",\"1698\":\"P39904\",\"1699\":\"P39923\",\"1700\":\"P39925\",\"1701\":\"P39926\",\"1702\":\"P39927\",\"1703\":\"P39928\",\"1704\":\"P39929\",\"1705\":\"P39931\",\"1706\":\"P39935\",\"1707\":\"P39936\",\"1708\":\"P39938\",\"1709\":\"P39940\",\"1710\":\"P39945\",\"1711\":\"P39946\",\"1712\":\"P39952\",\"1713\":\"P39953\",\"1714\":\"P39954\",\"1715\":\"P39955\",\"1716\":\"P39956\",\"1717\":\"P39958\",\"1718\":\"P39960\",\"1719\":\"P39962\",\"1720\":\"P39965\",\"1721\":\"P39966\",\"1722\":\"P39968\",\"1723\":\"P39969\",\"1724\":\"P39976\",\"1725\":\"P39979\",\"1726\":\"P39984\",\"1727\":\"P39985\",\"1728\":\"P39986\",\"1729\":\"P39990\",\"1730\":\"P39993\",\"1731\":\"P39994\",\"1732\":\"P39995\",\"1733\":\"P39996\",\"1734\":\"P39998\",\"1735\":\"P40002\",\"1736\":\"P40005\",\"1737\":\"P40006\",\"1738\":\"P40007\",\"1739\":\"P40008\",\"1740\":\"P40009\",\"1741\":\"P40010\",\"1742\":\"P40012\",\"1743\":\"P40013\",\"1744\":\"P40015\",\"1745\":\"P40016\",\"1746\":\"P40018\",\"1747\":\"P40022\",\"1748\":\"P40024\",\"1749\":\"P40026\",\"1750\":\"P40029\",\"1751\":\"P40030\",\"1752\":\"P40032\",\"1753\":\"P40033\",\"1754\":\"P40035\",\"1755\":\"P40037\",\"1756\":\"P40038\",\"1757\":\"P40039\",\"1758\":\"P40040\",\"1759\":\"P40046\",\"1760\":\"P40047\",\"1761\":\"P40048\",\"1762\":\"P40050\",\"1763\":\"P40051\",\"1764\":\"P40053\",\"1765\":\"P40054\",\"1766\":\"P40055\",\"1767\":\"P40056\",\"1768\":\"P40059\",\"1769\":\"P40061\",\"1770\":\"P40064\",\"1771\":\"P40066\",\"1772\":\"P40069\",\"1773\":\"P40070\",\"1774\":\"P40071\",\"1775\":\"P40073\",\"1776\":\"P40075\",\"1777\":\"P40078\",\"1778\":\"P40079\",\"1779\":\"P40081\",\"1780\":\"P40086\",\"1781\":\"P40087\",\"1782\":\"P40088\",\"1783\":\"P40089\",\"1784\":\"P40090\",\"1785\":\"P40091\",\"1786\":\"P40093\",\"1787\":\"P40094\",\"1788\":\"P40096\",\"1789\":\"P40098\",\"1790\":\"P40106\",\"1791\":\"P40150\",\"1792\":\"P40151\",\"1793\":\"P40152\",\"1794\":\"P40154\",\"1795\":\"P40155\",\"1796\":\"P40156\",\"1797\":\"P40157\",\"1798\":\"P40159\",\"1799\":\"P40160\",\"1800\":\"P40161\",\"1801\":\"P40165\",\"1802\":\"P40185\",\"1803\":\"P40202\",\"1804\":\"P40206\",\"1805\":\"P40207\",\"1806\":\"P40210\",\"1807\":\"P40212\",\"1808\":\"P40215\",\"1809\":\"P40217\",\"1810\":\"P40218\",\"1811\":\"P40302\",\"1812\":\"P40303\",\"1813\":\"P40308\",\"1814\":\"P40309\",\"1815\":\"P40312\",\"1816\":\"P40318\",\"1817\":\"P40319\",\"1818\":\"P40327\",\"1819\":\"P40328\",\"1820\":\"P40335\",\"1821\":\"P40339\",\"1822\":\"P40340\",\"1823\":\"P40341\",\"1824\":\"P40343\",\"1825\":\"P40345\",\"1826\":\"P40347\",\"1827\":\"P40348\",\"1828\":\"P40350\",\"1829\":\"P40351\",\"1830\":\"P40352\",\"1831\":\"P40353\",\"1832\":\"P40354\",\"1833\":\"P40356\",\"1834\":\"P40357\",\"1835\":\"P40358\",\"1836\":\"P40360\",\"1837\":\"P40362\",\"1838\":\"P40363\",\"1839\":\"P40364\",\"1840\":\"P40366\",\"1841\":\"P40367\",\"1842\":\"P40368\",\"1843\":\"P40395\",\"1844\":\"P40413\",\"1845\":\"P40414\",\"1846\":\"P40416\",\"1847\":\"P40422\",\"1848\":\"P40890;P40438\",\"1849\":\"P40449\",\"1850\":\"P40450\",\"1851\":\"P40452\",\"1852\":\"P40453\",\"1853\":\"P40456\",\"1854\":\"P40457\",\"1855\":\"P40459\",\"1856\":\"P40460\",\"1857\":\"P40462\",\"1858\":\"P40463\",\"1859\":\"P40466\",\"1860\":\"P40467\",\"1861\":\"P40468\",\"1862\":\"P40469\",\"1863\":\"P40470\",\"1864\":\"P40471\",\"1865\":\"P40472\",\"1866\":\"P40476\",\"1867\":\"P40477\",\"1868\":\"P40478\",\"1869\":\"P40480\",\"1870\":\"P40481\",\"1871\":\"P40482\",\"1872\":\"P40483\",\"1873\":\"P40484\",\"1874\":\"P40485\",\"1875\":\"P40487\",\"1876\":\"P40491\",\"1877\":\"P40494\",\"1878\":\"P40495\",\"1879\":\"P40496\",\"1880\":\"P40498\",\"1881\":\"P40499\",\"1882\":\"P40501\",\"1883\":\"P40504\",\"1884\":\"P40505\",\"1885\":\"P40506\",\"1886\":\"P40507\",\"1887\":\"P40508\",\"1888\":\"P40509\",\"1889\":\"P40510\",\"1890\":\"P40513\",\"1891\":\"P40514\",\"1892\":\"P40515\",\"1893\":\"P40516\",\"1894\":\"P40517\",\"1895\":\"P40518\",\"1896\":\"P40522\",\"1897\":\"P87262;P40525\",\"1898\":\"P40526\",\"1899\":\"P40527\",\"1900\":\"P40528\",\"1901\":\"P40529\",\"1902\":\"P40530\",\"1903\":\"P40531\",\"1904\":\"P40533\",\"1905\":\"P40535\",\"1906\":\"P40540\",\"1907\":\"P40541\",\"1908\":\"P40545\",\"1909\":\"P40546\",\"1910\":\"P40548\",\"1911\":\"P40549\",\"1912\":\"P40553\",\"1913\":\"P40557\",\"1914\":\"P40561\",\"1915\":\"P40563\",\"1916\":\"P40564\",\"1917\":\"P40566\",\"1918\":\"P40578\",\"1919\":\"P40579\",\"1920\":\"P40580\",\"1921\":\"P40581\",\"1922\":\"P40582\",\"1923\":\"P40693\",\"1924\":\"P40825-2;P40825\",\"1925\":\"P40850\",\"1926\":\"P40851\",\"1927\":\"P40856\",\"1928\":\"P40858\",\"1929\":\"P40893\",\"1930\":\"P40897\",\"1931\":\"P40955\",\"1932\":\"P40956\",\"1933\":\"P40959\",\"1934\":\"P40961\",\"1935\":\"P40969\",\"1936\":\"P40970\",\"1937\":\"P40971\",\"1938\":\"P40986\",\"1939\":\"P40988\",\"1940\":\"P40989\",\"1941\":\"P40990\",\"1942\":\"P40991\",\"1943\":\"P40994\",\"1944\":\"P41056\",\"1945\":\"P41057\",\"1946\":\"P41058\",\"1947\":\"P41277\",\"1948\":\"P41318\",\"1949\":\"P41338\",\"1950\":\"P41543\",\"1951\":\"P41697\",\"1952\":\"P41733\",\"1953\":\"P41735\",\"1954\":\"P41800\",\"1955\":\"P41805\",\"1956\":\"P41807\",\"1957\":\"P41810\",\"1958\":\"P41811\",\"1959\":\"P41812\",\"1960\":\"P41813\",\"1961\":\"P41814\",\"1962\":\"P41815\",\"1963\":\"P41818\",\"1964\":\"P41819\",\"1965\":\"P41832\",\"1966\":\"P41833\",\"1967\":\"P41834\",\"1968\":\"P41895\",\"1969\":\"P41896\",\"1970\":\"P41903\",\"1971\":\"P41910\",\"1972\":\"P41911\",\"1973\":\"P41920\",\"1974\":\"P41921-2;P41921\",\"1975\":\"P41940\",\"1976\":\"P41948\",\"1977\":\"P42073\",\"1978\":\"P42835\",\"1979\":\"P42838\",\"1980\":\"P42839\",\"1981\":\"P42840\",\"1982\":\"P42841\",\"1983\":\"P42842\",\"1984\":\"P42844\",\"1985\":\"P42845\",\"1986\":\"P42846\",\"1987\":\"P42847\",\"1988\":\"P42900\",\"1989\":\"P42934\",\"1990\":\"P42935\",\"1991\":\"P42940\",\"1992\":\"P42941\",\"1993\":\"P42942\",\"1994\":\"P42943\",\"1995\":\"P42945\",\"1996\":\"P42949\",\"1997\":\"P42951\",\"1998\":\"P43122\",\"1999\":\"P43123\",\"2000\":\"P43124\",\"2001\":\"P43321\",\"2002\":\"P43535\",\"2003\":\"P43554\",\"2004\":\"P43555\",\"2005\":\"P43556\",\"2006\":\"P43557\",\"2007\":\"P43560\",\"2008\":\"P43561\",\"2009\":\"P43563\",\"2010\":\"P43569\",\"2011\":\"P43570\",\"2012\":\"P43571\",\"2013\":\"P43572\",\"2014\":\"P43573\",\"2015\":\"P43574\",\"2016\":\"P43577\",\"2017\":\"P43579\",\"2018\":\"P43582\",\"2019\":\"P43583\",\"2020\":\"P43585\",\"2021\":\"P43586\",\"2022\":\"P43588\",\"2023\":\"P43589\",\"2024\":\"P43590\",\"2025\":\"P43592\",\"2026\":\"P43593\",\"2027\":\"P43594\",\"2028\":\"P43596\",\"2029\":\"P43597\",\"2030\":\"P43599\",\"2031\":\"P43601\",\"2032\":\"P43603\",\"2033\":\"P43609\",\"2034\":\"P43610\",\"2035\":\"P43611\",\"2036\":\"P43613\",\"2037\":\"P43616\",\"2038\":\"P43617\",\"2039\":\"P43619\",\"2040\":\"P43620\",\"2041\":\"P43621\",\"2042\":\"P43633\",\"2043\":\"P43636\",\"2044\":\"P43638\",\"2045\":\"P43639\",\"2046\":\"P43682\",\"2047\":\"P45818\",\"2048\":\"P45976\",\"2049\":\"P45978\",\"2050\":\"P46151\",\"2051\":\"P46367\",\"2052\":\"P46654\",\"2053\":\"P46655\",\"2054\":\"P46669\",\"2055\":\"P46671\",\"2056\":\"P46672\",\"2057\":\"P46673\",\"2058\":\"P46674\",\"2059\":\"P46675\",\"2060\":\"P46676\",\"2061\":\"P46677\",\"2062\":\"P46678\",\"2063\":\"P46680\",\"2064\":\"P46681\",\"2065\":\"P46682\",\"2066\":\"P46683\",\"2067\":\"P46944\",\"2068\":\"P46948\",\"2069\":\"P46949\",\"2070\":\"P46951\",\"2071\":\"P46956\",\"2072\":\"P46957\",\"2073\":\"P46959\",\"2074\":\"P46962\",\"2075\":\"P46963\",\"2076\":\"P46964\",\"2077\":\"P46965\",\"2078\":\"P46969\",\"2079\":\"P46970\",\"2080\":\"P46971\",\"2081\":\"P46973\",\"2082\":\"P46982\",\"2083\":\"P46985\",\"2084\":\"P46988\",\"2085\":\"P46989\",\"2086\":\"P46990\",\"2087\":\"P46992\",\"2088\":\"P46995\",\"2089\":\"P46997\",\"2090\":\"P47001\",\"2091\":\"P47006\",\"2092\":\"P47008\",\"2093\":\"P47013\",\"2094\":\"P47015\",\"2095\":\"P47017\",\"2096\":\"P47018\",\"2097\":\"P47019\",\"2098\":\"P47025\",\"2099\":\"P47029\",\"2100\":\"P47031\",\"2101\":\"P47035\",\"2102\":\"P47037\",\"2103\":\"P47039\",\"2104\":\"P47041\",\"2105\":\"P47044\",\"2106\":\"P47045\",\"2107\":\"P47047\",\"2108\":\"P47048\",\"2109\":\"P47049\",\"2110\":\"P47050\",\"2111\":\"P47051\",\"2112\":\"P47054\",\"2113\":\"P47057\",\"2114\":\"P47061\",\"2115\":\"P47064\",\"2116\":\"P47068\",\"2117\":\"P47069\",\"2118\":\"P47075\",\"2119\":\"P47076\",\"2120\":\"P47077\",\"2121\":\"P47079\",\"2122\":\"P47082\",\"2123\":\"P47083\",\"2124\":\"P47084\",\"2125\":\"P47086\",\"2126\":\"P47088\",\"2127\":\"P47089\",\"2128\":\"P47090\",\"2129\":\"P47095\",\"2130\":\"P47096\",\"2131\":\"P47100\",\"2132\":\"P47103\",\"2133\":\"P47104\",\"2134\":\"P47108\",\"2135\":\"P47110\",\"2136\":\"P47112\",\"2137\":\"P47113\",\"2138\":\"P47116\",\"2139\":\"P47117\",\"2140\":\"P47119\",\"2141\":\"P47120\",\"2142\":\"P47122\",\"2143\":\"P47124\",\"2144\":\"P47127\",\"2145\":\"P47129\",\"2146\":\"P47130\",\"2147\":\"P47133\",\"2148\":\"P47135\",\"2149\":\"P47140\",\"2150\":\"P47141\",\"2151\":\"P47143\",\"2152\":\"P47147\",\"2153\":\"P47148\",\"2154\":\"P47150\",\"2155\":\"P47154\",\"2156\":\"P47155\",\"2157\":\"P47158\",\"2158\":\"P47159\",\"2159\":\"P47160\",\"2160\":\"P47165\",\"2161\":\"P47170\",\"2162\":\"P47171\",\"2163\":\"P47175\",\"2164\":\"P47176\",\"2165\":\"P47190\",\"2166\":\"P47818\",\"2167\":\"P47822\",\"2168\":\"P47912\",\"2169\":\"P47988\",\"2170\":\"P48015\",\"2171\":\"P48164\",\"2172\":\"P48231\",\"2173\":\"P48234\",\"2174\":\"P48236\",\"2175\":\"P48237\",\"2176\":\"P48240\",\"2177\":\"P48353\",\"2178\":\"P48360\",\"2179\":\"P48361\",\"2180\":\"P48362\",\"2181\":\"P48363\",\"2182\":\"P48412\",\"2183\":\"P48415\",\"2184\":\"P48439\",\"2185\":\"P48445\",\"2186\":\"P48510\",\"2187\":\"P48524\",\"2188\":\"P48525\",\"2189\":\"P48526\",\"2190\":\"P48527\",\"2191\":\"P48559\",\"2192\":\"P48562\",\"2193\":\"P48563\",\"2194\":\"P48564\",\"2195\":\"P48567\",\"2196\":\"P48570\",\"2197\":\"P48582\",\"2198\":\"P48589\",\"2199\":\"P48606\",\"2200\":\"P48813\",\"2201\":\"P48836\",\"2202\":\"P48837\",\"2203\":\"P49017\",\"2204\":\"P49018\",\"2205\":\"P49089\",\"2206\":\"P49090\",\"2207\":\"P49095\",\"2208\":\"P49166\",\"2209\":\"P49167\",\"2210\":\"P49334\",\"2211\":\"P49367\",\"2212\":\"P49435\",\"2213\":\"P49573\",\"2214\":\"P49626\",\"2215\":\"P49686\",\"2216\":\"P49687\",\"2217\":\"P49723\",\"2218\":\"P49775\",\"2219\":\"P49954\",\"2220\":\"P49955\",\"2221\":\"P49956\",\"2222\":\"P49957\",\"2223\":\"P50076\",\"2224\":\"P50077\",\"2225\":\"P50079\",\"2226\":\"P50085\",\"2227\":\"P50086\",\"2228\":\"P50087\",\"2229\":\"P50089\",\"2230\":\"P50090\",\"2231\":\"P50094\",\"2232\":\"P50095\",\"2233\":\"P50101\",\"2234\":\"P50102\",\"2235\":\"P50105\",\"2236\":\"P50106\",\"2237\":\"P50107\",\"2238\":\"P50108\",\"2239\":\"P50109\",\"2240\":\"P50110\",\"2241\":\"P50276\",\"2242\":\"P50278\",\"2243\":\"P50623\",\"2244\":\"P50861\",\"2245\":\"P50874\",\"2246\":\"P50875\",\"2247\":\"P50896\",\"2248\":\"P50942\",\"2249\":\"P50944\",\"2250\":\"P50945\",\"2251\":\"P50946\",\"2252\":\"P50947\",\"2253\":\"P51401\",\"2254\":\"P51402\",\"2255\":\"P51534\",\"2256\":\"P51601\",\"2257\":\"P51862\",\"2258\":\"P51996\",\"2259\":\"P51998\",\"2260\":\"P52286\",\"2261\":\"P52488\",\"2262\":\"P52490\",\"2263\":\"P52553\",\"2264\":\"P52593\",\"2265\":\"P52867\",\"2266\":\"P52870\",\"2267\":\"P52871\",\"2268\":\"P52891\",\"2269\":\"P52892\",\"2270\":\"P52893\",\"2271\":\"P52910\",\"2272\":\"P52911\",\"2273\":\"P52917\",\"2274\":\"P52918\",\"2275\":\"P53008\",\"2276\":\"P53009\",\"2277\":\"P53010\",\"2278\":\"P53011\",\"2279\":\"P53040\",\"2280\":\"P53043\",\"2281\":\"P53044\",\"2282\":\"P53045\",\"2283\":\"P53049\",\"2284\":\"P53059\",\"2285\":\"P53062\",\"2286\":\"P53063\",\"2287\":\"P53064\",\"2288\":\"P53066\",\"2289\":\"P53067\",\"2290\":\"P53070\",\"2291\":\"P53072\",\"2292\":\"P53073\",\"2293\":\"P53075\",\"2294\":\"P53076\",\"2295\":\"P53079\",\"2296\":\"P53081\",\"2297\":\"P53082\",\"2298\":\"P53086\",\"2299\":\"P53090\",\"2300\":\"P53091\",\"2301\":\"P53093\",\"2302\":\"P53094\",\"2303\":\"P53095\",\"2304\":\"P53096\",\"2305\":\"P53099\",\"2306\":\"P53100\",\"2307\":\"P53101\",\"2308\":\"P53108\",\"2309\":\"P53109\",\"2310\":\"P53111\",\"2311\":\"P53112\",\"2312\":\"P53114\",\"2313\":\"P53115\",\"2314\":\"P53119\",\"2315\":\"P53120\",\"2316\":\"P53121\",\"2317\":\"P53125\",\"2318\":\"P53128\",\"2319\":\"P53131\",\"2320\":\"P53133\",\"2321\":\"P53134\",\"2322\":\"P53136\",\"2323\":\"P53137\",\"2324\":\"P53139\",\"2325\":\"P53140\",\"2326\":\"P53141\",\"2327\":\"P53144\",\"2328\":\"P53145\",\"2329\":\"P53146\",\"2330\":\"P53152\",\"2331\":\"P53154\",\"2332\":\"P53155\",\"2333\":\"P53159\",\"2334\":\"P53163\",\"2335\":\"P53164\",\"2336\":\"P53165\",\"2337\":\"P53166\",\"2338\":\"P53168\",\"2339\":\"P53170\",\"2340\":\"P53171\",\"2341\":\"P53172\",\"2342\":\"P53173\",\"2343\":\"P53174;P39551\",\"2344\":\"P53178\",\"2345\":\"P53183\",\"2346\":\"P53184\",\"2347\":\"P53191\",\"2348\":\"P53192\",\"2349\":\"P53193\",\"2350\":\"P53195\",\"2351\":\"P53198\",\"2352\":\"P53199\",\"2353\":\"P53200\",\"2354\":\"P53201\",\"2355\":\"P53202\",\"2356\":\"P53203\",\"2357\":\"P53204\",\"2358\":\"P53206\",\"2359\":\"P53207\",\"2360\":\"P53212\",\"2361\":\"P53215\",\"2362\":\"P53217\",\"2363\":\"P53218\",\"2364\":\"P53219\",\"2365\":\"P53220\",\"2366\":\"P53221\",\"2367\":\"P53224\",\"2368\":\"P53226\",\"2369\":\"P53230\",\"2370\":\"P53235\",\"2371\":\"P53236\",\"2372\":\"P53237\",\"2373\":\"P53238\",\"2374\":\"P53241\",\"2375\":\"P53244\",\"2376\":\"P53246\",\"2377\":\"P53248\",\"2378\":\"P53250\",\"2379\":\"P53251\",\"2380\":\"P53252\",\"2381\":\"P53253\",\"2382\":\"P53254\",\"2383\":\"P53255\",\"2384\":\"P53256\",\"2385\":\"P53258\",\"2386\":\"P53261\",\"2387\":\"P53262\",\"2388\":\"P53265\",\"2389\":\"P53266\",\"2390\":\"P53267\",\"2391\":\"P53270\",\"2392\":\"P53271\",\"2393\":\"P53272\",\"2394\":\"P53273\",\"2395\":\"P53274\",\"2396\":\"P53276\",\"2397\":\"P53277\",\"2398\":\"P53278\",\"2399\":\"P53280\",\"2400\":\"P53281\",\"2401\":\"P53285\",\"2402\":\"P53286\",\"2403\":\"P53290\",\"2404\":\"P53292\",\"2405\":\"P53295\",\"2406\":\"P53296\",\"2407\":\"P53297\",\"2408\":\"P53299\",\"2409\":\"P53301\",\"2410\":\"P53303\",\"2411\":\"P53304\",\"2412\":\"P53305\",\"2413\":\"P53306\",\"2414\":\"P53309\",\"2415\":\"P53311\",\"2416\":\"P53312\",\"2417\":\"P53313\",\"2418\":\"P53314\",\"2419\":\"P53316\",\"2420\":\"P53317\",\"2421\":\"P53318\",\"2422\":\"P53320\",\"2423\":\"P53322\",\"2424\":\"P53324\",\"2425\":\"P53326\",\"2426\":\"P53327\",\"2427\":\"P53330\",\"2428\":\"P53331\",\"2429\":\"P53332\",\"2430\":\"P53333\",\"2431\":\"P53334\",\"2432\":\"P53335\",\"2433\":\"P53336\",\"2434\":\"P53337\",\"2435\":\"P53378\",\"2436\":\"P53379\",\"2437\":\"P53388\",\"2438\":\"P53389\",\"2439\":\"P53397\",\"2440\":\"P53437\",\"2441\":\"P53438\",\"2442\":\"P53538\",\"2443\":\"P53549\",\"2444\":\"P53550\",\"2445\":\"P53551\",\"2446\":\"P53552\",\"2447\":\"P53598\",\"2448\":\"P53600\",\"2449\":\"P53604-2;P53604\",\"2450\":\"P53615\",\"2451\":\"P53616\",\"2452\":\"P53617\",\"2453\":\"P53622\",\"2454\":\"P53628\",\"2455\":\"P53629\",\"2456\":\"P53632\",\"2457\":\"P53633\",\"2458\":\"P53685\",\"2459\":\"P53691\",\"2460\":\"P53720\",\"2461\":\"P53721\",\"2462\":\"P53722\",\"2463\":\"P53723\",\"2464\":\"P53724\",\"2465\":\"P53725\",\"2466\":\"P53728\",\"2467\":\"P53729\",\"2468\":\"P53730\",\"2469\":\"P53731\",\"2470\":\"P53732\",\"2471\":\"P53733\",\"2472\":\"P53734\",\"2473\":\"P53735\",\"2474\":\"P53736\",\"2475\":\"P53738\",\"2476\":\"P53739\",\"2477\":\"P53740\",\"2478\":\"P53741\",\"2479\":\"P53742\",\"2480\":\"P53743\",\"2481\":\"P53746\",\"2482\":\"P53751\",\"2483\":\"P53752\",\"2484\":\"P53753\",\"2485\":\"P53759\",\"2486\":\"P53822;P0CX13;P0CX12\",\"2487\":\"P53829\",\"2488\":\"P53834\",\"2489\":\"P53836\",\"2490\":\"P53838\",\"2491\":\"P53840\",\"2492\":\"P53843\",\"2493\":\"P53844\",\"2494\":\"P53845\",\"2495\":\"P53847\",\"2496\":\"P53848\",\"2497\":\"P53849\",\"2498\":\"P53851\",\"2499\":\"P53852\",\"2500\":\"P53857\",\"2501\":\"P53858\",\"2502\":\"P53859\",\"2503\":\"P53860\",\"2504\":\"P53863\",\"2505\":\"P53865\",\"2506\":\"P53866\",\"2507\":\"P53868\",\"2508\":\"P53874\",\"2509\":\"P53875\",\"2510\":\"P53877\",\"2511\":\"P53878\",\"2512\":\"P53879\",\"2513\":\"P53881\",\"2514\":\"P53883\",\"2515\":\"P53885\",\"2516\":\"P53889\",\"2517\":\"P53890\",\"2518\":\"P53892\",\"2519\":\"P53893\",\"2520\":\"P53894\",\"2521\":\"P53895\",\"2522\":\"P53896\",\"2523\":\"P53897\",\"2524\":\"P53898\",\"2525\":\"P53899\",\"2526\":\"P53900\",\"2527\":\"P53903\",\"2528\":\"P53905\",\"2529\":\"P53909\",\"2530\":\"P53912\",\"2531\":\"P53914\",\"2532\":\"P53915\",\"2533\":\"P53917\",\"2534\":\"P53919\",\"2535\":\"P53920\",\"2536\":\"P53923\",\"2537\":\"P53924\",\"2538\":\"P53925\",\"2539\":\"P53927\",\"2540\":\"P53929\",\"2541\":\"P53930\",\"2542\":\"P53932\",\"2543\":\"P53935\",\"2544\":\"P53938\",\"2545\":\"P53940\",\"2546\":\"P53941\",\"2547\":\"P53942\",\"2548\":\"P53943\",\"2549\":\"P53946\",\"2550\":\"P53947\",\"2551\":\"P53950\",\"2552\":\"P53951\",\"2553\":\"P53952\",\"2554\":\"P53953\",\"2555\":\"P53954\",\"2556\":\"P53955\",\"2557\":\"P53959\",\"2558\":\"P53960\",\"2559\":\"P53962\",\"2560\":\"P53966\",\"2561\":\"P53968\",\"2562\":\"P53969\",\"2563\":\"P53971\",\"2564\":\"P53972\",\"2565\":\"P53973\",\"2566\":\"P53981\",\"2567\":\"P53982;P41939\",\"2568\":\"P53983\",\"2569\":\"P54000\",\"2570\":\"P54003\",\"2571\":\"P54005\",\"2572\":\"P54070\",\"2573\":\"P54074\",\"2574\":\"P54113\",\"2575\":\"P54115\",\"2576\":\"P54730\",\"2577\":\"P54780\",\"2578\":\"P54781\",\"2579\":\"P54783\",\"2580\":\"P54784\",\"2581\":\"P54785\",\"2582\":\"P54787\",\"2583\":\"P54790\",\"2584\":\"P54791\",\"2585\":\"P54837\",\"2586\":\"P54838\",\"2587\":\"P54839\",\"2588\":\"P54858\",\"2589\":\"P54860\",\"2590\":\"P54861\",\"2591\":\"P54867\",\"2592\":\"P54885\",\"2593\":\"P54964\",\"2594\":\"P54999\",\"2595\":\"P56628\",\"2596\":\"P57743\",\"2597\":\"P57744\",\"2598\":\"P60010\",\"2599\":\"P61830\",\"2600\":\"P69771\",\"2601\":\"P69850\",\"2602\":\"P80210\",\"2603\":\"P80428\",\"2604\":\"P80667\",\"2605\":\"P80967\",\"2606\":\"P81449\",\"2607\":\"P81451\",\"2608\":\"P87108\",\"2609\":\"P89102\",\"2610\":\"P89105\",\"2611\":\"P89886\",\"2612\":\"Q00055\",\"2613\":\"Q00245\",\"2614\":\"Q00246\",\"2615\":\"Q00362\",\"2616\":\"Q00402\",\"2617\":\"Q00416\",\"2618\":\"Q00539\",\"2619\":\"Q00578\",\"2620\":\"Q00582\",\"2621\":\"Q00684\",\"2622\":\"Q00711\",\"2623\":\"Q00764\",\"2624\":\"Q00772\",\"2625\":\"Q00776\",\"2626\":\"Q00816\",\"2627\":\"Q00873\",\"2628\":\"Q00916\",\"2629\":\"Q00955\",\"2630\":\"Q01080\",\"2631\":\"Q01159\",\"2632\":\"Q01163\",\"2633\":\"Q01217\",\"2634\":\"Q01329\",\"2635\":\"Q01389\",\"2636\":\"Q01448\",\"2637\":\"Q01454\",\"2638\":\"Q01476\",\"2639\":\"Q01477\",\"2640\":\"Q01519\",\"2641\":\"Q01532-2;Q01532\",\"2642\":\"Q01560\",\"2643\":\"Q01590\",\"2644\":\"Q01662\",\"2645\":\"Q01722\",\"2646\":\"Q01802\",\"2647\":\"Q01846\",\"2648\":\"Q01852\",\"2649\":\"Q01855\",\"2650\":\"Q01896\",\"2651\":\"Q01919\",\"2652\":\"Q01939\",\"2653\":\"Q01976-2;Q01976\",\"2654\":\"Q02046\",\"2655\":\"Q02100\",\"2656\":\"Q02159\",\"2657\":\"Q02197\",\"2658\":\"Q02199\",\"2659\":\"Q02201\",\"2660\":\"Q02204\",\"2661\":\"Q02205\",\"2662\":\"Q02206\",\"2663\":\"Q02207\",\"2664\":\"Q02208\",\"2665\":\"Q02256\",\"2666\":\"Q02260\",\"2667\":\"Q02326\",\"2668\":\"Q02336\",\"2669\":\"Q02354\",\"2670\":\"Q02455\",\"2671\":\"Q02457\",\"2672\":\"Q02486\",\"2673\":\"Q02516\",\"2674\":\"Q02554\",\"2675\":\"Q02555\",\"2676\":\"Q02629\",\"2677\":\"Q02630\",\"2678\":\"Q02642\",\"2679\":\"Q02647\",\"2680\":\"Q02648\",\"2681\":\"Q02724\",\"2682\":\"Q02725\",\"2683\":\"Q02753\",\"2684\":\"Q02771\",\"2685\":\"Q02772\",\"2686\":\"Q02773\",\"2687\":\"Q02774\",\"2688\":\"Q02775\",\"2689\":\"Q02776\",\"2690\":\"Q02784\",\"2691\":\"Q02785\",\"2692\":\"Q02792\",\"2693\":\"Q02793\",\"2694\":\"Q02795\",\"2695\":\"Q02796\",\"2696\":\"Q02804\",\"2697\":\"Q02805\",\"2698\":\"Q02821\",\"2699\":\"Q02825\",\"2700\":\"Q02866\",\"2701\":\"Q02875\",\"2702\":\"Q02883\",\"2703\":\"Q02884\",\"2704\":\"Q02887\",\"2705\":\"Q02892\",\"2706\":\"Q02908\",\"2707\":\"Q02931\",\"2708\":\"Q02932\",\"2709\":\"Q02933\",\"2710\":\"Q02939\",\"2711\":\"Q02948\",\"2712\":\"Q02950\",\"2713\":\"Q02959\",\"2714\":\"Q02969\",\"2715\":\"Q02979\",\"2716\":\"Q02983\",\"2717\":\"Q03002\",\"2718\":\"Q03010\",\"2719\":\"Q03012\",\"2720\":\"Q03016\",\"2721\":\"Q03020\",\"2722\":\"Q03028\",\"2723\":\"Q03034\",\"2724\":\"Q03048\",\"2725\":\"Q03063\",\"2726\":\"Q03067\",\"2727\":\"Q03081\",\"2728\":\"Q03088\",\"2729\":\"Q03102\",\"2730\":\"Q03103\",\"2731\":\"Q03104\",\"2732\":\"Q03124\",\"2733\":\"Q03151\",\"2734\":\"Q03153\",\"2735\":\"Q03161\",\"2736\":\"Q03177\",\"2737\":\"Q03178\",\"2738\":\"Q03193\",\"2739\":\"Q03195\",\"2740\":\"Q03201\",\"2741\":\"Q03208\",\"2742\":\"Q03212\",\"2743\":\"Q03218\",\"2744\":\"Q03219\",\"2745\":\"Q03233\",\"2746\":\"Q03246\",\"2747\":\"Q03262\",\"2748\":\"Q03264\",\"2749\":\"Q03280\",\"2750\":\"Q03281\",\"2751\":\"Q03290\",\"2752\":\"Q03305\",\"2753\":\"Q03306\",\"2754\":\"Q03308\",\"2755\":\"Q03322\",\"2756\":\"Q03323\",\"2757\":\"Q03327\",\"2758\":\"Q03330\",\"2759\":\"Q03337\",\"2760\":\"Q03362\",\"2761\":\"Q03370\",\"2762\":\"Q03388\",\"2763\":\"Q03390\",\"2764\":\"Q03407\",\"2765\":\"Q03419\",\"2766\":\"Q03429\",\"2767\":\"Q03430\",\"2768\":\"Q03433\",\"2769\":\"Q03435\",\"2770\":\"Q03441\",\"2771\":\"Q03455\",\"2772\":\"Q03466\",\"2773\":\"Q03496\",\"2774\":\"Q03497\",\"2775\":\"Q03503\",\"2776\":\"Q03508\",\"2777\":\"Q03516\",\"2778\":\"Q03525\",\"2779\":\"Q03529\",\"2780\":\"Q03532\",\"2781\":\"Q03557\",\"2782\":\"Q03558\",\"2783\":\"Q03559\",\"2784\":\"Q03579\",\"2785\":\"Q03631\",\"2786\":\"Q03640\",\"2787\":\"Q03648\",\"2788\":\"Q03649\",\"2789\":\"Q03653\",\"2790\":\"Q03654\",\"2791\":\"Q03655\",\"2792\":\"Q03656\",\"2793\":\"Q03660\",\"2794\":\"Q03661\",\"2795\":\"Q03667\",\"2796\":\"Q03677\",\"2797\":\"Q03687\",\"2798\":\"Q03690\",\"2799\":\"Q03697\",\"2800\":\"Q03702\",\"2801\":\"Q03705\",\"2802\":\"Q03707\",\"2803\":\"Q03713\",\"2804\":\"Q03714\",\"2805\":\"Q03718\",\"2806\":\"Q03722\",\"2807\":\"Q03723\",\"2808\":\"Q03730\",\"2809\":\"Q03735\",\"2810\":\"Q03750\",\"2811\":\"Q03758\",\"2812\":\"Q03759\",\"2813\":\"Q03761\",\"2814\":\"Q03768\",\"2815\":\"Q03769\",\"2816\":\"Q03771\",\"2817\":\"Q03772\",\"2818\":\"Q03774\",\"2819\":\"Q03776\",\"2820\":\"Q03778\",\"2821\":\"Q03780\",\"2822\":\"Q03782\",\"2823\":\"Q03784\",\"2824\":\"Q03790\",\"2825\":\"Q03798\",\"2826\":\"Q03799\",\"2827\":\"Q03823\",\"2828\":\"Q03833\",\"2829\":\"Q03834\",\"2830\":\"Q03835\",\"2831\":\"Q03862\",\"2832\":\"Q03880\",\"2833\":\"Q03897\",\"2834\":\"Q03900\",\"2835\":\"Q03921\",\"2836\":\"Q03940\",\"2837\":\"Q03941\",\"2838\":\"Q03944\",\"2839\":\"Q03954\",\"2840\":\"Q03957\",\"2841\":\"Q03973\",\"2842\":\"Q03976\",\"2843\":\"Q04002\",\"2844\":\"Q04003\",\"2845\":\"Q04004\",\"2846\":\"Q04005\",\"2847\":\"Q04013\",\"2848\":\"Q04031\",\"2849\":\"Q04033\",\"2850\":\"Q04048\",\"2851\":\"Q04049\",\"2852\":\"Q04053\",\"2853\":\"Q04062\",\"2854\":\"Q04066\",\"2855\":\"Q04067\",\"2856\":\"Q04080\",\"2857\":\"Q04087\",\"2858\":\"Q04089\",\"2859\":\"Q04119\",\"2860\":\"Q04149\",\"2861\":\"Q04174\",\"2862\":\"Q04175\",\"2863\":\"Q04177\",\"2864\":\"Q04178\",\"2865\":\"Q04183\",\"2866\":\"Q04199\",\"2867\":\"Q04201\",\"2868\":\"Q04213\",\"2869\":\"Q04217\",\"2870\":\"Q04223\",\"2871\":\"Q04225\",\"2872\":\"Q04226\",\"2873\":\"Q04228\",\"2874\":\"Q04231\",\"2875\":\"Q04233\",\"2876\":\"Q04264\",\"2877\":\"Q04272\",\"2878\":\"Q04279\",\"2879\":\"Q04301\",\"2880\":\"Q04305\",\"2881\":\"Q04307\",\"2882\":\"Q04311\",\"2883\":\"Q04322\",\"2884\":\"Q04338\",\"2885\":\"Q04341\",\"2886\":\"Q04344\",\"2887\":\"Q04347\",\"2888\":\"Q04370\",\"2889\":\"Q04371\",\"2890\":\"Q04372\",\"2891\":\"Q04373\",\"2892\":\"Q04377\",\"2893\":\"Q04396\",\"2894\":\"Q04401\",\"2895\":\"Q04408\",\"2896\":\"Q04409\",\"2897\":\"Q04410\",\"2898\":\"Q04411\",\"2899\":\"Q04412\",\"2900\":\"Q04418\",\"2901\":\"Q04430\",\"2902\":\"Q04439\",\"2903\":\"Q04458\",\"2904\":\"Q04472\",\"2905\":\"Q04491\",\"2906\":\"Q04493\",\"2907\":\"Q04500\",\"2908\":\"Q04511\",\"2909\":\"Q04545\",\"2910\":\"Q04562\",\"2911\":\"Q04599\",\"2912\":\"Q04600\",\"2913\":\"Q04602\",\"2914\":\"Q04603\",\"2915\":\"Q04632\",\"2916\":\"Q04636\",\"2917\":\"Q04651\",\"2918\":\"Q04660\",\"2919\":\"Q04673\",\"2920\":\"Q04693\",\"2921\":\"Q04697\",\"2922\":\"Q04728\",\"2923\":\"Q04739\",\"2924\":\"Q04740\",\"2925\":\"Q04748\",\"2926\":\"Q04767\",\"2927\":\"Q04772\",\"2928\":\"Q04773\",\"2929\":\"Q04779\",\"2930\":\"Q04781\",\"2931\":\"Q04839\",\"2932\":\"Q04847\",\"2933\":\"Q04867\",\"2934\":\"Q04868\",\"2935\":\"Q04869\",\"2936\":\"Q04894\",\"2937\":\"Q04922\",\"2938\":\"Q04924\",\"2939\":\"Q04925\",\"2940\":\"Q04934\",\"2941\":\"Q04935\",\"2942\":\"Q04947\",\"2943\":\"Q04951\",\"2944\":\"Q04958\",\"2945\":\"Q04969\",\"2946\":\"Q04991\",\"2947\":\"Q05015\",\"2948\":\"Q05016\",\"2949\":\"Q05021\",\"2950\":\"Q05022\",\"2951\":\"Q05024\",\"2952\":\"Q05027\",\"2953\":\"Q05029\",\"2954\":\"Q05031\",\"2955\":\"Q05040\",\"2956\":\"Q05050\",\"2957\":\"Q05080\",\"2958\":\"Q05123\",\"2959\":\"Q05166\",\"2960\":\"Q05359\",\"2961\":\"Q05468\",\"2962\":\"Q05471\",\"2963\":\"Q05473\",\"2964\":\"Q05497\",\"2965\":\"Q05498\",\"2966\":\"Q05506\",\"2967\":\"Q05515\",\"2968\":\"Q05518\",\"2969\":\"Q05521\",\"2970\":\"Q05530\",\"2971\":\"Q05541\",\"2972\":\"Q05543\",\"2973\":\"Q05567\",\"2974\":\"Q05568\",\"2975\":\"Q05580\",\"2976\":\"Q05583\",\"2977\":\"Q05584\",\"2978\":\"Q05635\",\"2979\":\"Q05636\",\"2980\":\"Q05672\",\"2981\":\"Q05775\",\"2982\":\"Q05778\",\"2983\":\"Q05779\",\"2984\":\"Q05785\",\"2985\":\"Q05787\",\"2986\":\"Q05788\",\"2987\":\"Q05791\",\"2988\":\"Q05812\",\"2989\":\"Q05854\",\"2990\":\"Q05871\",\"2991\":\"Q05881\",\"2992\":\"Q05892\",\"2993\":\"Q05900\",\"2994\":\"Q05902\",\"2995\":\"Q05905\",\"2996\":\"Q05911\",\"2997\":\"Q05919\",\"2998\":\"Q05924\",\"2999\":\"Q05931\",\"3000\":\"Q05933\",\"3001\":\"Q05934\",\"3002\":\"Q05937\",\"3003\":\"Q05942\",\"3004\":\"Q05946\",\"3005\":\"Q05948\",\"3006\":\"Q05949\",\"3007\":\"Q05998;Q08579\",\"3008\":\"Q06001\",\"3009\":\"Q06005\",\"3010\":\"Q06010\",\"3011\":\"Q06011\",\"3012\":\"Q06053\",\"3013\":\"Q06070\",\"3014\":\"Q06078\",\"3015\":\"Q06090\",\"3016\":\"Q06091\",\"3017\":\"Q06096\",\"3018\":\"Q06103\",\"3019\":\"Q06106\",\"3020\":\"Q06107\",\"3021\":\"Q06108\",\"3022\":\"Q06132\",\"3023\":\"Q06142\",\"3024\":\"Q06143\",\"3025\":\"Q06144\",\"3026\":\"Q06146\",\"3027\":\"Q06147\",\"3028\":\"Q06151\",\"3029\":\"Q06156\",\"3030\":\"Q06168\",\"3031\":\"Q06169\",\"3032\":\"Q06170\",\"3033\":\"Q06178\",\"3034\":\"Q06179\",\"3035\":\"Q06188\",\"3036\":\"Q06205\",\"3037\":\"Q06211\",\"3038\":\"Q06213\",\"3039\":\"Q06214\",\"3040\":\"Q06217\",\"3041\":\"Q06218\",\"3042\":\"Q06224\",\"3043\":\"Q06245\",\"3044\":\"Q06247\",\"3045\":\"Q06252\",\"3046\":\"Q06263\",\"3047\":\"Q06287\",\"3048\":\"Q06315\",\"3049\":\"Q06321\",\"3050\":\"Q06324\",\"3051\":\"Q06328\",\"3052\":\"Q06337\",\"3053\":\"Q06338\",\"3054\":\"Q06339\",\"3055\":\"Q06344\",\"3056\":\"Q06346\",\"3057\":\"Q06350\",\"3058\":\"Q06385\",\"3059\":\"Q06389\",\"3060\":\"Q06405\",\"3061\":\"Q06406\",\"3062\":\"Q06407\",\"3063\":\"Q06409\",\"3064\":\"Q06412\",\"3065\":\"Q06436\",\"3066\":\"Q06440\",\"3067\":\"Q06449\",\"3068\":\"Q06451\",\"3069\":\"Q06479\",\"3070\":\"Q06485\",\"3071\":\"Q06488\",\"3072\":\"Q06489\",\"3073\":\"Q06493\",\"3074\":\"Q06497\",\"3075\":\"Q06504\",\"3076\":\"Q06505\",\"3077\":\"Q06506\",\"3078\":\"Q06508\",\"3079\":\"Q06510\",\"3080\":\"Q06511\",\"3081\":\"Q06512\",\"3082\":\"Q06522\",\"3083\":\"Q06523\",\"3084\":\"Q06538\",\"3085\":\"Q06543\",\"3086\":\"Q06554\",\"3087\":\"Q06567\",\"3088\":\"Q06580\",\"3089\":\"Q06604\",\"3090\":\"Q06608\",\"3091\":\"Q06616\",\"3092\":\"Q06623\",\"3093\":\"Q06629\",\"3094\":\"Q06630\",\"3095\":\"Q06631\",\"3096\":\"Q06632\",\"3097\":\"Q06636\",\"3098\":\"Q06639\",\"3099\":\"Q06644\",\"3100\":\"Q06668\",\"3101\":\"Q06672\",\"3102\":\"Q06673\",\"3103\":\"Q06677\",\"3104\":\"Q06678\",\"3105\":\"Q06679\",\"3106\":\"Q06680\",\"3107\":\"Q06681\",\"3108\":\"Q06685\",\"3109\":\"Q06688\",\"3110\":\"Q06689\",\"3111\":\"Q06697\",\"3112\":\"Q06698\",\"3113\":\"Q06704\",\"3114\":\"Q06705\",\"3115\":\"Q06706\",\"3116\":\"Q06708\",\"3117\":\"Q06709\",\"3118\":\"Q06810\",\"3119\":\"Q06815\",\"3120\":\"Q06819\",\"3121\":\"Q06833\",\"3122\":\"Q06835\",\"3123\":\"Q06839\",\"3124\":\"Q06891\",\"3125\":\"Q06892\",\"3126\":\"Q06991\",\"3127\":\"Q07084\",\"3128\":\"Q07349\",\"3129\":\"Q07350\",\"3130\":\"Q07362\",\"3131\":\"Q07376\",\"3132\":\"Q07381\",\"3133\":\"Q07395\",\"3134\":\"Q07418\",\"3135\":\"Q07442\",\"3136\":\"Q07451\",\"3137\":\"Q07454\",\"3138\":\"Q07457\",\"3139\":\"Q07458\",\"3140\":\"Q07468\",\"3141\":\"Q07478\",\"3142\":\"Q07505\",\"3143\":\"Q07508\",\"3144\":\"Q07527\",\"3145\":\"Q07528\",\"3146\":\"Q07533\",\"3147\":\"Q07534\",\"3148\":\"Q07541\",\"3149\":\"Q07549\",\"3150\":\"Q07551\",\"3151\":\"Q07589\",\"3152\":\"Q07622\",\"3153\":\"Q07623\",\"3154\":\"Q07648\",\"3155\":\"Q07655\",\"3156\":\"Q07657\",\"3157\":\"Q07688\",\"3158\":\"Q07716\",\"3159\":\"Q07799\",\"3160\":\"Q07800\",\"3161\":\"Q07804\",\"3162\":\"Q07807\",\"3163\":\"Q07821\",\"3164\":\"Q07824\",\"3165\":\"Q07825\",\"3166\":\"Q07830\",\"3167\":\"Q07834\",\"3168\":\"Q07844\",\"3169\":\"Q07845\",\"3170\":\"Q07872\",\"3171\":\"Q07878\",\"3172\":\"Q07895\",\"3173\":\"Q07896\",\"3174\":\"Q07897\",\"3175\":\"Q07913\",\"3176\":\"Q07914\",\"3177\":\"Q07915\",\"3178\":\"Q07938\",\"3179\":\"Q07949\",\"3180\":\"Q07950\",\"3181\":\"Q07953\",\"3182\":\"Q07979\",\"3183\":\"Q08001\",\"3184\":\"Q08003\",\"3185\":\"Q08004\",\"3186\":\"Q08023\",\"3187\":\"Q08045\",\"3188\":\"Q08054\",\"3189\":\"Q08058\",\"3190\":\"Q08096\",\"3191\":\"Q08109\",\"3192\":\"Q08119\",\"3193\":\"Q08144\",\"3194\":\"Q08157\",\"3195\":\"Q08162\",\"3196\":\"Q08179\",\"3197\":\"Q08193\",\"3198\":\"Q08199\",\"3199\":\"Q08204\",\"3200\":\"Q08206\",\"3201\":\"Q08208\",\"3202\":\"Q08213\",\"3203\":\"Q08215\",\"3204\":\"Q08217\",\"3205\":\"Q08220\",\"3206\":\"Q08223\",\"3207\":\"Q08225\",\"3208\":\"Q08227\",\"3209\":\"Q08229\",\"3210\":\"Q08230\",\"3211\":\"Q08235\",\"3212\":\"Q08236\",\"3213\":\"Q08237\",\"3214\":\"Q08245\",\"3215\":\"Q08268\",\"3216\":\"Q08269\",\"3217\":\"Q08273\",\"3218\":\"Q08278\",\"3219\":\"Q08280\",\"3220\":\"Q08281\",\"3221\":\"Q08285\",\"3222\":\"Q08287\",\"3223\":\"Q08299\",\"3224\":\"Q08412\",\"3225\":\"Q08421\",\"3226\":\"Q08444\",\"3227\":\"Q08446\",\"3228\":\"Q08485\",\"3229\":\"Q08491\",\"3230\":\"Q08492\",\"3231\":\"Q08548\",\"3232\":\"Q08561\",\"3233\":\"Q08562\",\"3234\":\"Q08581\",\"3235\":\"Q08601\",\"3236\":\"Q08622\",\"3237\":\"Q08641\",\"3238\":\"Q08645\",\"3239\":\"Q08647\",\"3240\":\"Q08649\",\"3241\":\"Q08650\",\"3242\":\"Q08651\",\"3243\":\"Q08685\",\"3244\":\"Q08686\",\"3245\":\"Q08687\",\"3246\":\"Q08689\",\"3247\":\"Q08693\",\"3248\":\"Q08723\",\"3249\":\"Q08732\",\"3250\":\"Q08742\",\"3251\":\"Q08745;P46784\",\"3252\":\"Q08746\",\"3253\":\"Q08747\",\"3254\":\"Q08748\",\"3255\":\"Q08749\",\"3256\":\"Q08760\",\"3257\":\"Q08773\",\"3258\":\"Q08774\",\"3259\":\"Q08817\",\"3260\":\"Q08818\",\"3261\":\"Q08822\",\"3262\":\"Q08826\",\"3263\":\"Q08831\",\"3264\":\"Q08873\",\"3265\":\"Q08886\",\"3266\":\"Q08909\",\"3267\":\"Q08991;Q08913\",\"3268\":\"Q08919\",\"3269\":\"Q08920\",\"3270\":\"Q08921\",\"3271\":\"Q08923\",\"3272\":\"Q08924\",\"3273\":\"Q08925\",\"3274\":\"Q08932\",\"3275\":\"Q08951\",\"3276\":\"Q08954\",\"3277\":\"Q08959\",\"3278\":\"Q08960\",\"3279\":\"Q08962\",\"3280\":\"Q08963\",\"3281\":\"Q08965\",\"3282\":\"Q08967\",\"3283\":\"Q08968\",\"3284\":\"Q08970\",\"3285\":\"Q08971\",\"3286\":\"Q08972\",\"3287\":\"Q08977\",\"3288\":\"Q08979\",\"3289\":\"Q08985\",\"3290\":\"Q08986\",\"3291\":\"Q10740\",\"3292\":\"Q12000\",\"3293\":\"Q12001\",\"3294\":\"Q12003\",\"3295\":\"Q12004\",\"3296\":\"Q12006\",\"3297\":\"Q12009\",\"3298\":\"Q12010\",\"3299\":\"Q12013\",\"3300\":\"Q12015\",\"3301\":\"Q12016\",\"3302\":\"Q12017\",\"3303\":\"Q12018\",\"3304\":\"Q12019\",\"3305\":\"Q12020\",\"3306\":\"Q12024\",\"3307\":\"Q12025\",\"3308\":\"Q12028\",\"3309\":\"Q12029\",\"3310\":\"Q12030\",\"3311\":\"Q12032\",\"3312\":\"Q12033\",\"3313\":\"Q12034\",\"3314\":\"Q12035\",\"3315\":\"Q12038\",\"3316\":\"Q12039\",\"3317\":\"Q12040\",\"3318\":\"Q12043\",\"3319\":\"Q12044\",\"3320\":\"Q12046\",\"3321\":\"Q12049\",\"3322\":\"Q12050\",\"3323\":\"Q12052\",\"3324\":\"Q12055\",\"3325\":\"Q12056\",\"3326\":\"Q12057\",\"3327\":\"Q12060\",\"3328\":\"Q12063\",\"3329\":\"Q12066\",\"3330\":\"Q12068\",\"3331\":\"Q12071\",\"3332\":\"Q12072\",\"3333\":\"Q12074\",\"3334\":\"Q12078\",\"3335\":\"Q12080\",\"3336\":\"Q12082\",\"3337\":\"Q12090\",\"3338\":\"Q12091\",\"3339\":\"Q12093\",\"3340\":\"Q12094\",\"3341\":\"Q12096\",\"3342\":\"Q12099\",\"3343\":\"Q12100\",\"3344\":\"Q12102\",\"3345\":\"Q12108\",\"3346\":\"Q12109\",\"3347\":\"Q12113\",\"3348\":\"Q12114\",\"3349\":\"Q12117\",\"3350\":\"Q12118\",\"3351\":\"Q12122\",\"3352\":\"Q12124\",\"3353\":\"Q12125\",\"3354\":\"Q12129\",\"3355\":\"Q12133\",\"3356\":\"Q12134\",\"3357\":\"Q12136\",\"3358\":\"Q12149\",\"3359\":\"Q12150\",\"3360\":\"Q12152\",\"3361\":\"Q12153\",\"3362\":\"Q12154\",\"3363\":\"Q12155\",\"3364\":\"Q12157\",\"3365\":\"Q12158\",\"3366\":\"Q12159\",\"3367\":\"Q12160\",\"3368\":\"Q12165\",\"3369\":\"Q12166\",\"3370\":\"Q12167\",\"3371\":\"Q12176\",\"3372\":\"Q12178\",\"3373\":\"Q12179\",\"3374\":\"Q12180\",\"3375\":\"Q12181\",\"3376\":\"Q12182\",\"3377\":\"Q12186\",\"3378\":\"Q12189\",\"3379\":\"Q12191\",\"3380\":\"Q12196\",\"3381\":\"Q12200\",\"3382\":\"Q12204\",\"3383\":\"Q12205\",\"3384\":\"Q12207\",\"3385\":\"Q12211\",\"3386\":\"Q12213\",\"3387\":\"Q12220\",\"3388\":\"Q12221\",\"3389\":\"Q12224\",\"3390\":\"Q12229\",\"3391\":\"Q12230\",\"3392\":\"Q12232\",\"3393\":\"Q12233\",\"3394\":\"Q12234\",\"3395\":\"Q12236\",\"3396\":\"Q12239\",\"3397\":\"Q12241\",\"3398\":\"Q12242\",\"3399\":\"Q12244\",\"3400\":\"Q12246\",\"3401\":\"Q12247\",\"3402\":\"Q12248\",\"3403\":\"Q12250\",\"3404\":\"Q12251\",\"3405\":\"Q12255\",\"3406\":\"Q12256\",\"3407\":\"Q12259\",\"3408\":\"Q12263\",\"3409\":\"Q12265\",\"3410\":\"Q12267\",\"3411\":\"Q12270\",\"3412\":\"Q12271\",\"3413\":\"Q12272\",\"3414\":\"Q12273\",\"3415\":\"Q12275\",\"3416\":\"Q12276\",\"3417\":\"Q12277\",\"3418\":\"Q12283\",\"3419\":\"Q12284\",\"3420\":\"Q12285\",\"3421\":\"Q12287\",\"3422\":\"Q12291\",\"3423\":\"Q12296\",\"3424\":\"Q12297\",\"3425\":\"Q12298\",\"3426\":\"Q12301\",\"3427\":\"Q12305\",\"3428\":\"Q12306\",\"3429\":\"Q12308\",\"3430\":\"Q12309\",\"3431\":\"Q12311\",\"3432\":\"Q12314\",\"3433\":\"Q12315\",\"3434\":\"Q12320\",\"3435\":\"Q12321\",\"3436\":\"Q12324\",\"3437\":\"Q12328\",\"3438\":\"Q12329\",\"3439\":\"Q12331\",\"3440\":\"Q12335\",\"3441\":\"Q12337\",\"3442\":\"Q12338\",\"3443\":\"Q12339\",\"3444\":\"Q12341\",\"3445\":\"Q12343\",\"3446\":\"Q12344\",\"3447\":\"Q12345\",\"3448\":\"Q12349\",\"3449\":\"Q12354\",\"3450\":\"Q12355\",\"3451\":\"Q12359\",\"3452\":\"Q12361\",\"3453\":\"Q12363\",\"3454\":\"Q12365\",\"3455\":\"Q12367\",\"3456\":\"Q12372\",\"3457\":\"Q12373\",\"3458\":\"Q12374\",\"3459\":\"Q12375\",\"3460\":\"Q12377\",\"3461\":\"Q12382\",\"3462\":\"Q12386\",\"3463\":\"Q12387\",\"3464\":\"Q12389\",\"3465\":\"Q12393\",\"3466\":\"Q12396\",\"3467\":\"Q12400\",\"3468\":\"Q12402\",\"3469\":\"Q12403\",\"3470\":\"Q12404\",\"3471\":\"Q12406\",\"3472\":\"Q12408\",\"3473\":\"Q12412\",\"3474\":\"Q12415\",\"3475\":\"Q12417\",\"3476\":\"Q12420\",\"3477\":\"Q12425\",\"3478\":\"Q12427\",\"3479\":\"Q12428\",\"3480\":\"Q12429\",\"3481\":\"Q12432\",\"3482\":\"Q12434\",\"3483\":\"Q12436\",\"3484\":\"Q12438\",\"3485\":\"Q12445\",\"3486\":\"Q12446\",\"3487\":\"Q12447\",\"3488\":\"Q12449\",\"3489\":\"Q12450\",\"3490\":\"Q12451\",\"3491\":\"Q12452\",\"3492\":\"Q12453\",\"3493\":\"Q12457\",\"3494\":\"Q12458\",\"3495\":\"Q12460\",\"3496\":\"Q12462\",\"3497\":\"Q12463\",\"3498\":\"Q12464\",\"3499\":\"Q12465\",\"3500\":\"Q12466\",\"3501\":\"Q12467\",\"3502\":\"Q12473\",\"3503\":\"Q12476\",\"3504\":\"Q12480\",\"3505\":\"Q12481\",\"3506\":\"Q12482\",\"3507\":\"Q12486\",\"3508\":\"Q12487\",\"3509\":\"Q12490\",\"3510\":\"Q12494\",\"3511\":\"Q12495\",\"3512\":\"Q12496\",\"3513\":\"Q12499\",\"3514\":\"Q12500\",\"3515\":\"Q12502\",\"3516\":\"Q12504\",\"3517\":\"Q12509\",\"3518\":\"Q12510\",\"3519\":\"Q12511\",\"3520\":\"Q12513\",\"3521\":\"Q12514\",\"3522\":\"Q12515\",\"3523\":\"Q12517\",\"3524\":\"Q12518\",\"3525\":\"Q12522\",\"3526\":\"Q12523\",\"3527\":\"Q12527\",\"3528\":\"Q12532\",\"3529\":\"Q12672\",\"3530\":\"Q12674\",\"3531\":\"Q12675\",\"3532\":\"Q12676\",\"3533\":\"Q12680\",\"3534\":\"Q12692\",\"3535\":\"Q12697\",\"3536\":\"Q12743\",\"3537\":\"Q12745\",\"3538\":\"Q12746\",\"3539\":\"Q12749\",\"3540\":\"Q12753\",\"3541\":\"Q12754\",\"3542\":\"Q2V2P4\",\"3543\":\"Q3E6R5\",\"3544\":\"Q3E705\",\"3545\":\"Q3E754\",\"3546\":\"Q3E756\",\"3547\":\"Q3E764\",\"3548\":\"Q3E772\",\"3549\":\"Q3E785\",\"3550\":\"Q3E790\",\"3551\":\"Q3E793\",\"3552\":\"Q3E795\",\"3553\":\"Q3E7A4\",\"3554\":\"Q3E7C1\",\"3555\":\"Q3E7Z5\",\"3556\":\"Q3E824\",\"3557\":\"Q3E830\",\"3558\":\"Q3E833\",\"3559\":\"Q3E846\",\"3560\":\"Q6Q546\",\"3561\":\"Q6Q547\",\"3562\":\"Q6Q560\",\"3563\":\"Q6WNK7\",\"3564\":\"Q86ZR7\",\"3565\":\"Q8J0M4\",\"3566\":\"Q8TGU7\",\"3567\":\"Q92316\",\"3568\":\"Q92317\",\"3569\":\"Q92331\",\"3570\":\"Q96VH5\",\"3571\":\"Q99176\",\"3572\":\"Q99177\",\"3573\":\"Q99181\",\"3574\":\"Q99186\",\"3575\":\"Q99189\",\"3576\":\"Q99190\",\"3577\":\"Q99207\",\"3578\":\"Q99216\",\"3579\":\"Q99220\",\"3580\":\"Q99222\",\"3581\":\"Q99247\",\"3582\":\"Q99252\",\"3583\":\"Q99257\",\"3584\":\"Q99258\",\"3585\":\"Q99260\",\"3586\":\"Q99271\",\"3587\":\"Q99278\",\"3588\":\"Q99287\",\"3589\":\"Q99288\",\"3590\":\"Q99297\",\"3591\":\"Q99314\",\"3592\":\"Q99316\",\"3593\":\"Q99321\",\"3594\":\"Q99332\",\"3595\":\"Q99369\",\"3596\":\"Q99382\",\"3597\":\"Q99383\",\"3598\":\"Q99385\",\"3599\":\"Q99394\",\"3600\":\"Q9P305\",\"3601\":\"Q9URQ5\"},\"Protein IDs\":{\"0\":\"A5Z2X5\",\"1\":\"D6VTK4\",\"2\":\"D6W196\",\"3\":\"O13297\",\"4\":\"O13329\",\"5\":\"O13516\",\"6\":\"O13525\",\"7\":\"O13535\",\"8\":\"O13539\",\"9\":\"O13547\",\"10\":\"O13563\",\"11\":\"O13585\",\"12\":\"O14455\",\"13\":\"O14467\",\"14\":\"O43137\",\"15\":\"O60200\",\"16\":\"P0CX58;P0CX57;O74302;Q12470;Q04706\",\"17\":\"O74700\",\"18\":\"O94742\",\"19\":\"P00044\",\"20\":\"P00127\",\"21\":\"P00128\",\"22\":\"P00175\",\"23\":\"P00330\",\"24\":\"P00358\",\"25\":\"P00359\",\"26\":\"P00401\",\"27\":\"P00410\",\"28\":\"P00424\",\"29\":\"P00427\",\"30\":\"P00431\",\"31\":\"P00445\",\"32\":\"P00447\",\"33\":\"P00498\",\"34\":\"P00546\",\"35\":\"P00549\",\"36\":\"P00560\",\"37\":\"P00729\",\"38\":\"P00812\",\"39\":\"P00815\",\"40\":\"P00817\",\"41\":\"P00830\",\"42\":\"P00890\",\"43\":\"P00899\",\"44\":\"P00924\",\"45\":\"P00925\",\"46\":\"P00927\",\"47\":\"P00931\",\"48\":\"P00937\",\"49\":\"P00942\",\"50\":\"P00950\",\"51\":\"P00958\",\"52\":\"P01097\",\"53\":\"P01119\",\"54\":\"P01120\",\"55\":\"P01123\",\"56\":\"P02294\",\"57\":\"P02309\",\"58\":\"P02381\",\"59\":\"P02400\",\"60\":\"P02406\",\"61\":\"P14127;P02407\",\"62\":\"P02557\",\"63\":\"P02829\",\"64\":\"P02992\",\"65\":\"P02994\",\"66\":\"P03871\",\"67\":\"P03872\",\"68\":\"P03874\",\"69\":\"P03875\",\"70\":\"P03876\",\"71\":\"P03962\",\"72\":\"P03965\",\"73\":\"P04037\",\"74\":\"P04046\",\"75\":\"P04050\",\"76\":\"P04051\",\"77\":\"P04076\",\"78\":\"P04147\",\"79\":\"P04161\",\"80\":\"P04449\",\"81\":\"P04456\",\"82\":\"P04710\",\"83\":\"P04786\",\"84\":\"P04801\",\"85\":\"P04802\",\"86\":\"P04803\",\"87\":\"P04806\",\"88\":\"P04807\",\"89\":\"P04819\",\"90\":\"P04821\",\"91\":\"P04840\",\"92\":\"P04912;P04911\",\"93\":\"P05030;P19657\",\"94\":\"P05150\",\"95\":\"P05316\",\"96\":\"P05317\",\"97\":\"P05318\",\"98\":\"P05319\",\"99\":\"P05373\",\"100\":\"P05374\",\"101\":\"P05375\",\"102\":\"P05453\",\"103\":\"P05626\",\"104\":\"P05694\",\"105\":\"P05737\",\"106\":\"P05738\",\"107\":\"P05739\",\"108\":\"P05740\",\"109\":\"P05744\",\"110\":\"P05745\",\"111\":\"P05747\",\"112\":\"P05748\",\"113\":\"P05749\",\"114\":\"P05750\",\"115\":\"P05755\",\"116\":\"P05756\",\"117\":\"P05759\",\"118\":\"P05986\",\"119\":\"P06100\",\"120\":\"P06101\",\"121\":\"P06102\",\"122\":\"P06103\",\"123\":\"P06105\",\"124\":\"P06106\",\"125\":\"P06168\",\"126\":\"P06169\",\"127\":\"P06182\",\"128\":\"P06197\",\"129\":\"P06208\",\"130\":\"P06245\",\"131\":\"P06367\",\"132\":\"P06634\",\"133\":\"P06700\",\"134\":\"P06701\",\"135\":\"P06704\",\"136\":\"P06773\",\"137\":\"P06775\",\"138\":\"P06776\",\"139\":\"P06777\",\"140\":\"P06778\",\"141\":\"P06780\",\"142\":\"P06781\",\"143\":\"P06782\",\"144\":\"P06784\",\"145\":\"P06785\",\"146\":\"P06786\",\"147\":\"P06787\",\"148\":\"P06839\",\"149\":\"P06844\",\"150\":\"P07143\",\"151\":\"P07149\",\"152\":\"P07170\",\"153\":\"P07172\",\"154\":\"P07213\",\"155\":\"P07236\",\"156\":\"P07244\",\"157\":\"P07245\",\"158\":\"P07246\",\"159\":\"P07248\",\"160\":\"P07251\",\"161\":\"P07252\",\"162\":\"P07253\",\"163\":\"P07255\",\"164\":\"P07256\",\"165\":\"P07257\",\"166\":\"P07258\",\"167\":\"P07259\",\"168\":\"P07260\",\"169\":\"P07262\",\"170\":\"P07263\",\"171\":\"P07264\",\"172\":\"P07266\",\"173\":\"P07267\",\"174\":\"P07269\",\"175\":\"P07270\",\"176\":\"P07273\",\"177\":\"P07274\",\"178\":\"P07275\",\"179\":\"P07277\",\"180\":\"P07278\",\"181\":\"P07281;P07280\",\"182\":\"P07283\",\"183\":\"P07284\",\"184\":\"P07285\",\"185\":\"P07342\",\"186\":\"P07347\",\"187\":\"P07560\",\"188\":\"P07702\",\"189\":\"P07703\",\"190\":\"P07806\",\"191\":\"P07834\",\"192\":\"P07866\",\"193\":\"P07884\",\"194\":\"P07991\",\"195\":\"P08004\",\"196\":\"P08018\",\"197\":\"P08067\",\"198\":\"P08417\",\"199\":\"P08425\",\"200\":\"P08432\",\"201\":\"P08456\",\"202\":\"P08466\",\"203\":\"P08518\",\"204\":\"P08524\",\"205\":\"P08525\",\"206\":\"P08539\",\"207\":\"P08566\",\"208\":\"P08593\",\"209\":\"P08638\",\"210\":\"P08678\",\"211\":\"P08679\",\"212\":\"P08964\",\"213\":\"P09032\",\"214\":\"P09064\",\"215\":\"P09232\",\"216\":\"P09368\",\"217\":\"P09436\",\"218\":\"P09440\",\"219\":\"P09457\",\"220\":\"P09547\",\"221\":\"P09620\",\"222\":\"P09624\",\"223\":\"P09733\",\"224\":\"P09734\",\"225\":\"P09798\",\"226\":\"P09880\",\"227\":\"P09938\",\"228\":\"P09950\",\"229\":\"P09959\",\"230\":\"Q3E792;P0C0T4\",\"231\":\"P0C0V8\",\"232\":\"Q3E7Y3;P0C0W1\",\"233\":\"P0C0W9\",\"234\":\"P0C0X0\",\"235\":\"P0C2H6;P0C2H7\",\"236\":\"P0C2H8\",\"237\":\"P0C2H9\",\"238\":\"P0C2I6\",\"239\":\"P0C2I9\",\"240\":\"P0C2J0\",\"241\":\"P0C5N3\",\"242\":\"P0CE41\",\"243\":\"P0CS90\",\"244\":\"P0CT04\",\"245\":\"P53819;P0CX15;P0CX14;Q08995\",\"246\":\"P0CX22;P0CX21;P0CX20\",\"247\":\"P0CX24;P0CX23\",\"248\":\"P0CX26;P0CX25\",\"249\":\"P0CX28;P0CX27\",\"250\":\"P0CX30;P0CX29\",\"251\":\"P0CX32;P0CX31\",\"252\":\"P0CX34;P0CX33\",\"253\":\"P0CX36;P0CX35\",\"254\":\"P0CX38;P0CX37\",\"255\":\"P0CX40;P0CX39\",\"256\":\"P0CX42;P0CX41\",\"257\":\"P0CX44;P0CX43\",\"258\":\"P0CX46;P0CX45\",\"259\":\"P0CX48;P0CX47\",\"260\":\"P0CX50;P0CX49\",\"261\":\"P0CX52;P0CX51\",\"262\":\"P0CX54;P0CX53\",\"263\":\"P0CX56;P0CX55\",\"264\":\"P0CX73;P0CX72;P0CX71;P0CX70;Q6Q5H1;P0C2I8\",\"265\":\"P0CX81;P0CX80\",\"266\":\"P0CX83;P0CX82\",\"267\":\"P0CX85;P0CX84\",\"268\":\"P10080\",\"269\":\"P10081\",\"270\":\"P10127\",\"271\":\"P10363\",\"272\":\"P10507\",\"273\":\"P10566\",\"274\":\"P10591\",\"275\":\"P10592\",\"276\":\"P10614\",\"277\":\"P10622\",\"278\":\"P10659\",\"279\":\"P10662\",\"280\":\"P10663\",\"281\":\"P10664\",\"282\":\"P10823\",\"283\":\"P10834\",\"284\":\"P10849\",\"285\":\"P10869\",\"286\":\"P10961\",\"287\":\"P10962\",\"288\":\"P10964\",\"289\":\"P11075\",\"290\":\"P11076\",\"291\":\"P11154\",\"292\":\"P11325\",\"293\":\"P11353\",\"294\":\"P11412\",\"295\":\"P11433\",\"296\":\"P11484\",\"297\":\"P11491\",\"298\":\"P11632\",\"299\":\"P11633\",\"300\":\"P11655\",\"301\":\"P11709\",\"302\":\"P11745\",\"303\":\"P11747\",\"304\":\"P11792\",\"305\":\"P11914\",\"306\":\"P11927\",\"307\":\"P11938\",\"308\":\"P11972\",\"309\":\"P11978\",\"310\":\"P12383\",\"311\":\"P12385\",\"312\":\"P12611\",\"313\":\"P12612\",\"314\":\"P12630\",\"315\":\"P12683\",\"316\":\"P12684\",\"317\":\"P12686\",\"318\":\"P12687\",\"319\":\"P12688\",\"320\":\"P12695\",\"321\":\"P12709\",\"322\":\"P12753\",\"323\":\"P12754\",\"324\":\"P12866\",\"325\":\"P12868\",\"326\":\"P12887\",\"327\":\"P12904\",\"328\":\"P12945\",\"329\":\"P12954\",\"330\":\"P12962\",\"331\":\"P13134\",\"332\":\"P13185\",\"333\":\"P13186\",\"334\":\"P13188\",\"335\":\"P13259\",\"336\":\"P13298\",\"337\":\"P13382\",\"338\":\"P13393\",\"339\":\"P13433\",\"340\":\"P13517\",\"341\":\"P13574\",\"342\":\"P13586\",\"343\":\"P13663\",\"344\":\"P13712\",\"345\":\"P13856\",\"346\":\"P13902\",\"347\":\"P14020\",\"348\":\"P14063\",\"349\":\"P14120\",\"350\":\"P14126\",\"351\":\"P14164\",\"352\":\"P14180\",\"353\":\"P14359\",\"354\":\"P14540\",\"355\":\"P14680\",\"356\":\"P14681\",\"357\":\"P14693\",\"358\":\"P14737\",\"359\":\"P14741\",\"360\":\"P14742\",\"361\":\"P14743\",\"362\":\"P14747\",\"363\":\"P14772\",\"364\":\"P14832\",\"365\":\"P14843\",\"366\":\"P14904\",\"367\":\"P14906\",\"368\":\"P14907\",\"369\":\"P14908\",\"370\":\"P14922\",\"371\":\"P15019\",\"372\":\"P15108\",\"373\":\"P15179\",\"374\":\"P15180\",\"375\":\"P15274\",\"376\":\"P15303\",\"377\":\"P15367\",\"378\":\"P15424\",\"379\":\"P15436\",\"380\":\"P15442\",\"381\":\"P15454\",\"382\":\"P15496\",\"383\":\"P15565\",\"384\":\"P15624\",\"385\":\"P15625\",\"386\":\"P15646\",\"387\":\"P15700\",\"388\":\"P15703\",\"389\":\"P15705\",\"390\":\"P15731\",\"391\":\"P15790\",\"392\":\"P15801\",\"393\":\"P15873\",\"394\":\"P15891\",\"395\":\"P15938\",\"396\":\"P15992\",\"397\":\"P16120\",\"398\":\"P16140\",\"399\":\"P16370\",\"400\":\"P16387\",\"401\":\"P16451\",\"402\":\"P16474\",\"403\":\"P16521\",\"404\":\"P16522\",\"405\":\"P16547\",\"406\":\"P16550\",\"407\":\"P16603\",\"408\":\"P16622\",\"409\":\"P16649\",\"410\":\"P16658\",\"411\":\"P16661\",\"412\":\"P16664\",\"413\":\"P16861\",\"414\":\"P16862\",\"415\":\"P16892\",\"416\":\"P17064\",\"417\":\"P17065\",\"418\":\"P17076\",\"419\":\"P17106\",\"420\":\"P17119\",\"421\":\"P17121\",\"422\":\"P17157\",\"423\":\"P17255\",\"424\":\"P17423\",\"425\":\"P17505\",\"426\":\"P17536\",\"427\":\"P17555\",\"428\":\"P17558\",\"429\":\"P17629\",\"430\":\"P17649\",\"431\":\"P17695\",\"432\":\"P17709\",\"433\":\"P17883\",\"434\":\"P17890\",\"435\":\"P17891\",\"436\":\"P17898\",\"437\":\"P17967\",\"438\":\"P18239\",\"439\":\"P18409\",\"440\":\"P18410\",\"441\":\"P18480\",\"442\":\"P18496\",\"443\":\"P18544\",\"444\":\"P18562\",\"445\":\"P18634\",\"446\":\"P18759\",\"447\":\"P18851\",\"448\":\"P18852\",\"449\":\"P18888\",\"450\":\"P18899\",\"451\":\"P18900\",\"452\":\"P18961\",\"453\":\"P18962\",\"454\":\"P18963\",\"455\":\"P19073\",\"456\":\"P19097\",\"457\":\"P19145\",\"458\":\"P19146\",\"459\":\"P19158\",\"460\":\"P19262\",\"461\":\"P19263\",\"462\":\"P19358\",\"463\":\"P19414\",\"464\":\"P19454\",\"465\":\"P19516\",\"466\":\"P19524\",\"467\":\"P19658\",\"468\":\"P19659\",\"469\":\"P19735\",\"470\":\"P19736\",\"471\":\"P19807\",\"472\":\"P19812\",\"473\":\"P19880\",\"474\":\"P19881\",\"475\":\"P19882\",\"476\":\"P19955\",\"477\":\"P19956\",\"478\":\"P20048\",\"479\":\"P20049\",\"480\":\"P20051\",\"481\":\"P20081\",\"482\":\"P20084\",\"483\":\"P20095\",\"484\":\"P20107\",\"485\":\"P20134\",\"486\":\"P20424\",\"487\":\"P20433\",\"488\":\"P20434\",\"489\":\"P20435\",\"490\":\"P20436\",\"491\":\"P20447\",\"492\":\"P20448\",\"493\":\"P20449\",\"494\":\"P20457\",\"495\":\"P20459\",\"496\":\"P20484\",\"497\":\"P20485\",\"498\":\"P20486\",\"499\":\"P20604\",\"500\":\"P20606\",\"501\":\"P20676\",\"502\":\"P20795\",\"503\":\"P20967\",\"504\":\"P21147\",\"505\":\"P21182\",\"506\":\"P21192\",\"507\":\"P21242\",\"508\":\"P21243\",\"509\":\"P21264\",\"510\":\"P21269\",\"511\":\"P21304\",\"512\":\"P21306\",\"513\":\"P21339\",\"514\":\"P21373\",\"515\":\"P21374\",\"516\":\"P21375\",\"517\":\"P21524\",\"518\":\"P21538\",\"519\":\"P21560\",\"520\":\"P21576\",\"521\":\"P21592\",\"522\":\"P21657\",\"523\":\"P21734\",\"524\":\"P21771\",\"525\":\"P21801\",\"526\":\"P21825\",\"527\":\"P21827\",\"528\":\"P21951\",\"529\":\"P21954\",\"530\":\"P21957\",\"531\":\"P21965\",\"532\":\"P22023\",\"533\":\"P22035\",\"534\":\"P22082\",\"535\":\"P22133\",\"536\":\"P22135\",\"537\":\"P22136\",\"538\":\"P22137\",\"539\":\"P22138\",\"540\":\"P22139\",\"541\":\"P22140\",\"542\":\"P22141\",\"543\":\"P22146\",\"544\":\"P22147\",\"545\":\"P22148\",\"546\":\"P22149\",\"547\":\"P22202\",\"548\":\"P22203\",\"549\":\"P22204\",\"550\":\"P22209\",\"551\":\"P22211\",\"552\":\"P22213\",\"553\":\"P22214\",\"554\":\"P22215\",\"555\":\"P22217\",\"556\":\"P22219\",\"557\":\"P22224\",\"558\":\"P22276\",\"559\":\"P22336\",\"560\":\"P22353\",\"561\":\"P22354\",\"562\":\"P22438\",\"563\":\"P22470\",\"564\":\"P22515\",\"565\":\"P22517\",\"566\":\"P22543\",\"567\":\"P22579\",\"568\":\"P22696\",\"569\":\"P22768\",\"570\":\"P22803\",\"571\":\"P22804\",\"572\":\"P22936\",\"573\":\"P22943\",\"574\":\"P23180\",\"575\":\"P23201\",\"576\":\"P23202\",\"577\":\"P23248\",\"578\":\"P23254\",\"579\":\"P23255\",\"580\":\"P23285\",\"581\":\"P23287\",\"582\":\"P23291\",\"583\":\"P23292\",\"584\":\"P23293\",\"585\":\"P23301\",\"586\":\"P23369\",\"587\":\"P23394\",\"588\":\"P23500\",\"589\":\"P23503\",\"590\":\"P23542\",\"591\":\"P23561\",\"592\":\"P23585\",\"593\":\"P23594\",\"594\":\"P23595\",\"595\":\"P23615\",\"596\":\"P23638\",\"597\":\"P23639\",\"598\":\"P23641\",\"599\":\"P23642\",\"600\":\"P23643\",\"601\":\"P23644\",\"602\":\"P23724\",\"603\":\"P23776\",\"604\":\"P23797\",\"605\":\"P23833\",\"606\":\"P23900\",\"607\":\"P23968\",\"608\":\"P24000\",\"609\":\"P24031\",\"610\":\"P24276\",\"611\":\"P24279\",\"612\":\"P24280\",\"613\":\"P24384\",\"614\":\"P24482\",\"615\":\"P24521\",\"616\":\"P24583\",\"617\":\"P24720\",\"618\":\"P24783\",\"619\":\"P24813\",\"620\":\"P24814\",\"621\":\"P24869\",\"622\":\"P25037\",\"623\":\"P25038\",\"624\":\"P25039\",\"625\":\"P25040\",\"626\":\"P25043\",\"627\":\"P25044\",\"628\":\"P25045\",\"629\":\"P25087\",\"630\":\"P25270\",\"631\":\"P25293\",\"632\":\"P25294\",\"633\":\"P25296\",\"634\":\"P25298\",\"635\":\"P25299\",\"636\":\"P25302\",\"637\":\"P25303\",\"638\":\"P25333\",\"639\":\"P25334\",\"640\":\"P25336\",\"641\":\"P25339\",\"642\":\"P25340\",\"643\":\"P25342\",\"644\":\"P25343\",\"645\":\"P25344\",\"646\":\"P25345\",\"647\":\"P25348\",\"648\":\"P25349\",\"649\":\"P25351\",\"650\":\"P25353\",\"651\":\"P25355\",\"652\":\"P25356\",\"653\":\"P25357\",\"654\":\"P25358\",\"655\":\"P25359\",\"656\":\"P25360\",\"657\":\"P25361\",\"658\":\"P25365\",\"659\":\"P25366\",\"660\":\"P25367\",\"661\":\"P25368\",\"662\":\"P25369\",\"663\":\"P25370\",\"664\":\"P25371\",\"665\":\"P25372\",\"666\":\"P25373\",\"667\":\"P25374\",\"668\":\"P25375\",\"669\":\"P25376\",\"670\":\"P25378\",\"671\":\"P25382\",\"672\":\"P25383\",\"673\":\"P25384\",\"674\":\"P25385\",\"675\":\"P25386\",\"676\":\"P25389\",\"677\":\"P25441\",\"678\":\"P25443\",\"679\":\"P25451\",\"680\":\"P25454\",\"681\":\"P25491\",\"682\":\"P25515\",\"683\":\"P25554\",\"684\":\"P25555\",\"685\":\"P25558\",\"686\":\"P25559\",\"687\":\"P25560\",\"688\":\"P25566\",\"689\":\"P25567\",\"690\":\"P25573\",\"691\":\"P25574\",\"692\":\"P25576\",\"693\":\"P25578\",\"694\":\"P25580\",\"695\":\"P25582\",\"696\":\"P25586\",\"697\":\"P25588\",\"698\":\"P25605\",\"699\":\"P25617\",\"700\":\"P25618\",\"701\":\"P25621\",\"702\":\"P25623\",\"703\":\"P25626\",\"704\":\"P25627\",\"705\":\"P25628\",\"706\":\"P25631\",\"707\":\"P25632\",\"708\":\"P25635\",\"709\":\"P25639\",\"710\":\"P25641\",\"711\":\"P25642\",\"712\":\"P25644\",\"713\":\"P25648\",\"714\":\"P25651\",\"715\":\"P25654\",\"716\":\"P25655\",\"717\":\"P25656\",\"718\":\"P25694\",\"719\":\"P25719\",\"720\":\"P25808\",\"721\":\"P25846\",\"722\":\"P25847\",\"723\":\"P26321\",\"724\":\"P26370\",\"725\":\"P26448\",\"726\":\"P26570\",\"727\":\"P26637\",\"728\":\"P26725\",\"729\":\"P26754\",\"730\":\"P26755\",\"731\":\"P26783\",\"732\":\"P26784\",\"733\":\"P26785\",\"734\":\"P26786\",\"735\":\"P26793\",\"736\":\"P26798\",\"737\":\"P27344\",\"738\":\"P27351\",\"739\":\"P27476\",\"740\":\"P27514\",\"741\":\"P27515\",\"742\":\"P27614\",\"743\":\"P27616\",\"744\":\"P27636\",\"745\":\"P27637\",\"746\":\"P27680\",\"747\":\"P27692\",\"748\":\"P27697\",\"749\":\"P27705\",\"750\":\"P27801\",\"751\":\"P27809\",\"752\":\"P27810\",\"753\":\"P27825\",\"754\":\"P27882\",\"755\":\"P27895\",\"756\":\"P27929\",\"757\":\"P27999\",\"758\":\"P28000\",\"759\":\"P28004\",\"760\":\"P28005\",\"761\":\"P28007\",\"762\":\"P28239\",\"763\":\"P28241\",\"764\":\"P28272\",\"765\":\"P28273\",\"766\":\"P28274\",\"767\":\"P28319\",\"768\":\"P28321\",\"769\":\"P28495\",\"770\":\"P28496\",\"771\":\"P28625\",\"772\":\"P28707\",\"773\":\"P28708\",\"774\":\"P28737\",\"775\":\"P28743\",\"776\":\"P28777\",\"777\":\"P28778\",\"778\":\"P28789\",\"779\":\"P28791\",\"780\":\"P28795\",\"781\":\"P28817\",\"782\":\"P28834\",\"783\":\"P29029\",\"784\":\"P29055\",\"785\":\"P29056\",\"786\":\"P29295\",\"787\":\"P29311\",\"788\":\"P29340\",\"789\":\"P29366\",\"790\":\"P29453\",\"791\":\"P29465\",\"792\":\"P29468\",\"793\":\"P29469\",\"794\":\"P29478\",\"795\":\"P29496\",\"796\":\"P29509\",\"797\":\"P29539\",\"798\":\"P29547\",\"799\":\"P29703\",\"800\":\"P29704\",\"801\":\"P29952\",\"802\":\"P30605\",\"803\":\"P30619\",\"804\":\"P30624\",\"805\":\"P30656\",\"806\":\"P30657\",\"807\":\"P30665\",\"808\":\"P30771\",\"809\":\"P30775\",\"810\":\"P30777\",\"811\":\"P30822\",\"812\":\"P30902\",\"813\":\"P31109\",\"814\":\"P31115\",\"815\":\"P31116\",\"816\":\"P31244\",\"817\":\"P31334\",\"818\":\"P31373\",\"819\":\"P31376\",\"820\":\"P31377\",\"821\":\"P31380\",\"822\":\"P31381\",\"823\":\"P31382\",\"824\":\"P31383\",\"825\":\"P31384\",\"826\":\"P31385\",\"827\":\"P31412\",\"828\":\"P31539\",\"829\":\"P31688\",\"830\":\"P31755\",\"831\":\"P31787\",\"832\":\"P32048\",\"833\":\"P32074\",\"834\":\"P32178\",\"835\":\"P32179\",\"836\":\"P32191\",\"837\":\"P32259\",\"838\":\"P32263\",\"839\":\"P32264\",\"840\":\"P32266\",\"841\":\"P32288\",\"842\":\"P32316\",\"843\":\"P32317\",\"844\":\"P32319\",\"845\":\"P32324\",\"846\":\"P32327\",\"847\":\"P32328\",\"848\":\"P32330\",\"849\":\"P32331\",\"850\":\"P32332\",\"851\":\"P32333\",\"852\":\"P32335\",\"853\":\"P32336\",\"854\":\"P32337\",\"855\":\"P32338\",\"856\":\"P32339\",\"857\":\"P32340\",\"858\":\"P32341\",\"859\":\"P32342\",\"860\":\"P32347\",\"861\":\"P32349\",\"862\":\"P32351\",\"863\":\"P32352\",\"864\":\"P32353\",\"865\":\"P32354\",\"866\":\"P32356\",\"867\":\"P32361\",\"868\":\"P32363\",\"869\":\"P32364\",\"870\":\"P32366\",\"871\":\"P32367\",\"872\":\"P32368\",\"873\":\"P32377\",\"874\":\"P32379\",\"875\":\"P32380\",\"876\":\"P32381\",\"877\":\"P32386\",\"878\":\"P32387\",\"879\":\"P32388\",\"880\":\"P32389\",\"881\":\"P32419\",\"882\":\"P32432\",\"883\":\"P32445\",\"884\":\"P32447\",\"885\":\"P32449\",\"886\":\"P32451\",\"887\":\"P32453\",\"888\":\"P32454\",\"889\":\"P32457\",\"890\":\"P32458\",\"891\":\"P32461\",\"892\":\"P32462\",\"893\":\"P32463\",\"894\":\"P32464\",\"895\":\"P32465\",\"896\":\"P32466\",\"897\":\"P32467\",\"898\":\"P32468\",\"899\":\"P32469\",\"900\":\"P32471\",\"901\":\"P32472\",\"902\":\"P32473\",\"903\":\"P32474\",\"904\":\"P32476\",\"905\":\"P32477\",\"906\":\"P32478\",\"907\":\"P32479\",\"908\":\"P32480\",\"909\":\"P32481\",\"910\":\"P32485\",\"911\":\"P32486\",\"912\":\"P32487\",\"913\":\"P32492\",\"914\":\"P32493\",\"915\":\"P32494\",\"916\":\"P32495\",\"917\":\"P32496\",\"918\":\"P32497\",\"919\":\"P32499\",\"920\":\"P32500\",\"921\":\"P32501\",\"922\":\"P32502\",\"923\":\"P32504\",\"924\":\"P32505\",\"925\":\"P32521\",\"926\":\"P32522\",\"927\":\"P32523\",\"928\":\"P32524\",\"929\":\"P32525\",\"930\":\"P32527\",\"931\":\"P32528\",\"932\":\"P32529\",\"933\":\"P32558\",\"934\":\"P32561\",\"935\":\"P32562\",\"936\":\"P32563\",\"937\":\"P32564\",\"938\":\"P32565\",\"939\":\"P32566\",\"940\":\"P32568\",\"941\":\"P32569\",\"942\":\"P32570\",\"943\":\"P32578\",\"944\":\"P32579\",\"945\":\"P32580\",\"946\":\"P32582\",\"947\":\"P32583\",\"948\":\"P32584\",\"949\":\"P32585\",\"950\":\"P32588\",\"951\":\"P32589\",\"952\":\"P32591\",\"953\":\"P32597\",\"954\":\"P32598\",\"955\":\"P32599\",\"956\":\"P32600\",\"957\":\"P32601\",\"958\":\"P32602\",\"959\":\"P32604\",\"960\":\"P32605\",\"961\":\"P32606\",\"962\":\"P32607\",\"963\":\"P32608\",\"964\":\"P32610\",\"965\":\"P32611\",\"966\":\"P32614\",\"967\":\"P32618\",\"968\":\"P32621\",\"969\":\"P32623\",\"970\":\"P32626\",\"971\":\"P32628\",\"972\":\"P32629\",\"973\":\"P32634\",\"974\":\"P32639\",\"975\":\"P32642\",\"976\":\"P32644\",\"977\":\"P32657\",\"978\":\"P32660\",\"979\":\"P32767\",\"980\":\"P32769\",\"981\":\"P32770\",\"982\":\"P32771\",\"983\":\"P32774\",\"984\":\"P32776\",\"985\":\"P32783\",\"986\":\"P32784\",\"987\":\"P32787\",\"988\":\"P32790\",\"989\":\"P32791\",\"990\":\"P32792\",\"991\":\"P32794\",\"992\":\"P32795\",\"993\":\"P32798\",\"994\":\"P32799\",\"995\":\"P32801\",\"996\":\"P32802\",\"997\":\"P32803\",\"998\":\"P32804\",\"999\":\"P32805\",\"1000\":\"P32806\",\"1001\":\"P32829\",\"1002\":\"P32830\",\"1003\":\"P32831\",\"1004\":\"P32832\",\"1005\":\"P32833\",\"1006\":\"P32835\",\"1007\":\"P32838\",\"1008\":\"P32839\",\"1009\":\"P32842\",\"1010\":\"P32843\",\"1011\":\"P32844\",\"1012\":\"P32849\",\"1013\":\"P32854\",\"1014\":\"P32855\",\"1015\":\"P32857\",\"1016\":\"P32860\",\"1017\":\"P32861\",\"1018\":\"P32864\",\"1019\":\"P32867\",\"1020\":\"P32873\",\"1021\":\"P32874\",\"1022\":\"P32875\",\"1023\":\"P32891\",\"1024\":\"P32892\",\"1025\":\"P32893\",\"1026\":\"P32895\",\"1027\":\"P32896\",\"1028\":\"P32897\",\"1029\":\"P32898\",\"1030\":\"P32899\",\"1031\":\"P32900\",\"1032\":\"P32901\",\"1033\":\"P32902\",\"1034\":\"P32904\",\"1035\":\"P32905\",\"1036\":\"P32906\",\"1037\":\"P32908\",\"1038\":\"P32909\",\"1039\":\"P32910\",\"1040\":\"P32911\",\"1041\":\"P32912\",\"1042\":\"P32913\",\"1043\":\"P32914\",\"1044\":\"P32915\",\"1045\":\"P32916\",\"1046\":\"P32917\",\"1047\":\"P32939\",\"1048\":\"P33201\",\"1049\":\"P33202\",\"1050\":\"P33203\",\"1051\":\"P33204\",\"1052\":\"P33296\",\"1053\":\"P33297\",\"1054\":\"P33298\",\"1055\":\"P33299\",\"1056\":\"P33300\",\"1057\":\"P33302\",\"1058\":\"P33307\",\"1059\":\"P33308\",\"1060\":\"P33309\",\"1061\":\"P33310\",\"1062\":\"P33311\",\"1063\":\"P33313\",\"1064\":\"P33314\",\"1065\":\"P33317\",\"1066\":\"P33322\",\"1067\":\"P33324\",\"1068\":\"P33328\",\"1069\":\"P33329\",\"1070\":\"P33330\",\"1071\":\"P33331\",\"1072\":\"P33332\",\"1073\":\"P33333\",\"1074\":\"P33334\",\"1075\":\"P33336\",\"1076\":\"P33338\",\"1077\":\"P33339\",\"1078\":\"P33399\",\"1079\":\"P33401\",\"1080\":\"P33416\",\"1081\":\"P33417\",\"1082\":\"P33418\",\"1083\":\"P33419\",\"1084\":\"P33441\",\"1085\":\"P33442\",\"1086\":\"P33448\",\"1087\":\"P33734\",\"1088\":\"P33749\",\"1089\":\"P33750\",\"1090\":\"P33751\",\"1091\":\"P33753\",\"1092\":\"P33754\",\"1093\":\"P33755\",\"1094\":\"P33759\",\"1095\":\"P33767\",\"1096\":\"P33775\",\"1097\":\"P33891\",\"1098\":\"P33892\",\"1099\":\"P33893\",\"1100\":\"P33894\",\"1101\":\"P33895\",\"1102\":\"P34077\",\"1103\":\"P34078\",\"1104\":\"P34087\",\"1105\":\"P34110\",\"1106\":\"P34111\",\"1107\":\"P34160\",\"1108\":\"P34162\",\"1109\":\"P34163\",\"1110\":\"P34167\",\"1111\":\"P34216\",\"1112\":\"P34217\",\"1113\":\"P34218\",\"1114\":\"P34219\",\"1115\":\"P34220\",\"1116\":\"P34221\",\"1117\":\"P34222\",\"1118\":\"P34223\",\"1119\":\"P34225\",\"1120\":\"P34226\",\"1121\":\"P34227\",\"1122\":\"P34232\",\"1123\":\"P34237\",\"1124\":\"P34239\",\"1125\":\"P34240\",\"1126\":\"P34241\",\"1127\":\"P34243\",\"1128\":\"P34244\",\"1129\":\"P34247\",\"1130\":\"P34248\",\"1131\":\"P34250\",\"1132\":\"P34253\",\"1133\":\"P34730\",\"1134\":\"P34756\",\"1135\":\"P34758\",\"1136\":\"P34760\",\"1137\":\"P34761\",\"1138\":\"P34909\",\"1139\":\"P35056\",\"1140\":\"P35127\",\"1141\":\"P35169\",\"1142\":\"P35176\",\"1143\":\"P35177\",\"1144\":\"P35178\",\"1145\":\"P35179\",\"1146\":\"P35180\",\"1147\":\"P35181\",\"1148\":\"P35183\",\"1149\":\"P35184\",\"1150\":\"P35189\",\"1151\":\"P35191\",\"1152\":\"P35194\",\"1153\":\"P35196\",\"1154\":\"P35197\",\"1155\":\"P35202\",\"1156\":\"P35206\",\"1157\":\"P35207\",\"1158\":\"P35208\",\"1159\":\"P35210\",\"1160\":\"P35688\",\"1161\":\"P35691\",\"1162\":\"P35718\",\"1163\":\"P35719\",\"1164\":\"P35723\",\"1165\":\"P35724\",\"1166\":\"P35725\",\"1167\":\"P35728\",\"1168\":\"P35729\",\"1169\":\"P35732\",\"1170\":\"P35734\",\"1171\":\"P35735\",\"1172\":\"P35817\",\"1173\":\"P35844\",\"1174\":\"P35845\",\"1175\":\"P35996\",\"1176\":\"P38711;P35997\",\"1177\":\"P35999\",\"1178\":\"P36000\",\"1179\":\"P36006\",\"1180\":\"P36007\",\"1181\":\"P36008\",\"1182\":\"P36009\",\"1183\":\"P36010\",\"1184\":\"P36013\",\"1185\":\"P36015\",\"1186\":\"P36016\",\"1187\":\"P36017\",\"1188\":\"P36018\",\"1189\":\"P36024\",\"1190\":\"P36029\",\"1191\":\"P36034\",\"1192\":\"P36036\",\"1193\":\"P36037\",\"1194\":\"P36039\",\"1195\":\"P36041\",\"1196\":\"P36046\",\"1197\":\"P36047\",\"1198\":\"P36048\",\"1199\":\"P36049\",\"1200\":\"P36051\",\"1201\":\"P36053\",\"1202\":\"P36056\",\"1203\":\"P36057\",\"1204\":\"P36059\",\"1205\":\"P36060\",\"1206\":\"P36062\",\"1207\":\"P36064\",\"1208\":\"P36068\",\"1209\":\"P36069\",\"1210\":\"P36076\",\"1211\":\"P36080\",\"1212\":\"P36081\",\"1213\":\"P36083\",\"1214\":\"P36084\",\"1215\":\"P36085\",\"1216\":\"P36088\",\"1217\":\"P36090\",\"1218\":\"P36091\",\"1219\":\"P36094\",\"1220\":\"P36095\",\"1221\":\"P36096\",\"1222\":\"P36100\",\"1223\":\"P36101\",\"1224\":\"P36102\",\"1225\":\"P36103\",\"1226\":\"P36104\",\"1227\":\"P36106\",\"1228\":\"P36107\",\"1229\":\"P36108\",\"1230\":\"P36110\",\"1231\":\"P36112\",\"1232\":\"P36114\",\"1233\":\"P36116\",\"1234\":\"P36117\",\"1235\":\"P36119\",\"1236\":\"P36120\",\"1237\":\"P36121\",\"1238\":\"P36122\",\"1239\":\"P36123\",\"1240\":\"P36124\",\"1241\":\"P36126\",\"1242\":\"P36130\",\"1243\":\"P36131\",\"1244\":\"P36132\",\"1245\":\"P36135\",\"1246\":\"P36136\",\"1247\":\"P36139\",\"1248\":\"P36141\",\"1249\":\"P36144\",\"1250\":\"P36145\",\"1251\":\"P36146\",\"1252\":\"P36147\",\"1253\":\"P36148\",\"1254\":\"P36149\",\"1255\":\"P36151\",\"1256\":\"P36152\",\"1257\":\"P36154\",\"1258\":\"P36159\",\"1259\":\"P36160\",\"1260\":\"P36161\",\"1261\":\"P36163\",\"1262\":\"P36164\",\"1263\":\"P36165\",\"1264\":\"P36166\",\"1265\":\"P36168\",\"1266\":\"P36169\",\"1267\":\"P36421\",\"1268\":\"P36516\",\"1269\":\"P36517\",\"1270\":\"P36519\",\"1271\":\"P36520\",\"1272\":\"P36521\",\"1273\":\"P36523\",\"1274\":\"P36525\",\"1275\":\"P36526\",\"1276\":\"P36527\",\"1277\":\"P36528\",\"1278\":\"P36531\",\"1279\":\"P36534\",\"1280\":\"P36775\",\"1281\":\"P37020\",\"1282\":\"P37254\",\"1283\":\"P37262\",\"1284\":\"P37263\",\"1285\":\"P37267\",\"1286\":\"P37291\",\"1287\":\"P37292\",\"1288\":\"P37293\",\"1289\":\"P37296\",\"1290\":\"P37297\",\"1291\":\"P37298\",\"1292\":\"P37299\",\"1293\":\"P37302\",\"1294\":\"P37303\",\"1295\":\"P37304\",\"1296\":\"P37366\",\"1297\":\"P37370\",\"1298\":\"P37838\",\"1299\":\"P37898\",\"1300\":\"P38009\",\"1301\":\"P38011\",\"1302\":\"P38013\",\"1303\":\"P38041\",\"1304\":\"P38042\",\"1305\":\"P38061\",\"1306\":\"P38063\",\"1307\":\"P38064\",\"1308\":\"P38066\",\"1309\":\"P38068\",\"1310\":\"P38069\",\"1311\":\"P38070\",\"1312\":\"P38071\",\"1313\":\"P38074\",\"1314\":\"P38075\",\"1315\":\"P38077\",\"1316\":\"P38079\",\"1317\":\"P38080\",\"1318\":\"P38081\",\"1319\":\"P38084\",\"1320\":\"P38085\",\"1321\":\"P38086\",\"1322\":\"P38087\",\"1323\":\"P38088\",\"1324\":\"P38089\",\"1325\":\"P38109\",\"1326\":\"P38111\",\"1327\":\"P38112\",\"1328\":\"P38113\",\"1329\":\"P38115\",\"1330\":\"P38116\",\"1331\":\"P38120\",\"1332\":\"P38121\",\"1333\":\"P38122\",\"1334\":\"P38127\",\"1335\":\"P38129\",\"1336\":\"P38130\",\"1337\":\"P38131\",\"1338\":\"P38132\",\"1339\":\"P38137\",\"1340\":\"P38138\",\"1341\":\"P38139\",\"1342\":\"P38143\",\"1343\":\"P38144\",\"1344\":\"P38145\",\"1345\":\"P38146\",\"1346\":\"P38149\",\"1347\":\"P38151\",\"1348\":\"P38152\",\"1349\":\"P38153\",\"1350\":\"P38162\",\"1351\":\"P38163\",\"1352\":\"P38164\",\"1353\":\"P38165\",\"1354\":\"P38166\",\"1355\":\"P38167\",\"1356\":\"P38169\",\"1357\":\"P38170\",\"1358\":\"P38172\",\"1359\":\"P38174\",\"1360\":\"P38175\",\"1361\":\"P38177\",\"1362\":\"P38179\",\"1363\":\"P38180\",\"1364\":\"P38181\",\"1365\":\"P38187\",\"1366\":\"P38196\",\"1367\":\"P38197\",\"1368\":\"P38199\",\"1369\":\"P38202\",\"1370\":\"P38203\",\"1371\":\"P38204\",\"1372\":\"P38205\",\"1373\":\"P38206\",\"1374\":\"P38208\",\"1375\":\"P38210\",\"1376\":\"P38212\",\"1377\":\"P38213\",\"1378\":\"P38217\",\"1379\":\"P38219\",\"1380\":\"P38221\",\"1381\":\"P38225\",\"1382\":\"P38226\",\"1383\":\"P38227\",\"1384\":\"P38228\",\"1385\":\"P38230\",\"1386\":\"P38234\",\"1387\":\"P38236\",\"1388\":\"P38237\",\"1389\":\"P38238\",\"1390\":\"P38241\",\"1391\":\"P38242\",\"1392\":\"P38244\",\"1393\":\"P38247\",\"1394\":\"P38248\",\"1395\":\"P38249\",\"1396\":\"P38250\",\"1397\":\"P38251\",\"1398\":\"P38254\",\"1399\":\"P38255\",\"1400\":\"P38256\",\"1401\":\"P38260\",\"1402\":\"P38261\",\"1403\":\"P38262\",\"1404\":\"P38264\",\"1405\":\"P38266\",\"1406\":\"P38271\",\"1407\":\"P38272\",\"1408\":\"P38274\",\"1409\":\"P38278\",\"1410\":\"P38281\",\"1411\":\"P38286\",\"1412\":\"P38288\",\"1413\":\"P38289\",\"1414\":\"P38295\",\"1415\":\"P38297\",\"1416\":\"P38300\",\"1417\":\"P38301\",\"1418\":\"P38302\",\"1419\":\"P38304\",\"1420\":\"P38306\",\"1421\":\"P38310\",\"1422\":\"P38314\",\"1423\":\"P38318\",\"1424\":\"P38321\",\"1425\":\"P38323\",\"1426\":\"P38325\",\"1427\":\"P38328\",\"1428\":\"P38329\",\"1429\":\"P38330\",\"1430\":\"P38331\",\"1431\":\"P38333\",\"1432\":\"P38334\",\"1433\":\"P38335\",\"1434\":\"P38339\",\"1435\":\"P38340\",\"1436\":\"P38341\",\"1437\":\"P38342\",\"1438\":\"P38344\",\"1439\":\"P38345\",\"1440\":\"P38348\",\"1441\":\"P38349\",\"1442\":\"P38351\",\"1443\":\"P38353\",\"1444\":\"P38355\",\"1445\":\"P38356\",\"1446\":\"P38426\",\"1447\":\"P38427\",\"1448\":\"P38428\",\"1449\":\"P38431\",\"1450\":\"P38439\",\"1451\":\"P38523\",\"1452\":\"P38555\",\"1453\":\"P38604\",\"1454\":\"P38615\",\"1455\":\"P38620\",\"1456\":\"P38623\",\"1457\":\"P38624\",\"1458\":\"P38625\",\"1459\":\"P38626\",\"1460\":\"P38627\",\"1461\":\"P38628\",\"1462\":\"P38629\",\"1463\":\"P38630\",\"1464\":\"P38631\",\"1465\":\"P38632\",\"1466\":\"P38682\",\"1467\":\"P38687\",\"1468\":\"P38688\",\"1469\":\"P38689\",\"1470\":\"P38691\",\"1471\":\"P38692\",\"1472\":\"P38694\",\"1473\":\"P38697\",\"1474\":\"P38698\",\"1475\":\"P38701\",\"1476\":\"P38703\",\"1477\":\"P38705\",\"1478\":\"P38707\",\"1479\":\"P38708\",\"1480\":\"P38710\",\"1481\":\"P38712\",\"1482\":\"P38713\",\"1483\":\"P38714\",\"1484\":\"P38715\",\"1485\":\"P38716\",\"1486\":\"P38717\",\"1487\":\"P38719\",\"1488\":\"P38720\",\"1489\":\"P38732\",\"1490\":\"P38736\",\"1491\":\"P38737\",\"1492\":\"P38742\",\"1493\":\"P38745\",\"1494\":\"P38746\",\"1495\":\"P38747\",\"1496\":\"P38750\",\"1497\":\"P38753\",\"1498\":\"P38754;P36105\",\"1499\":\"P38755\",\"1500\":\"P38756\",\"1501\":\"P38758\",\"1502\":\"P38759\",\"1503\":\"P38764\",\"1504\":\"P38765\",\"1505\":\"P38766\",\"1506\":\"P38768\",\"1507\":\"P38770\",\"1508\":\"P38771\",\"1509\":\"P38775\",\"1510\":\"P38777\",\"1511\":\"P38778\",\"1512\":\"P38779\",\"1513\":\"P38781\",\"1514\":\"P38782\",\"1515\":\"P38784\",\"1516\":\"P38786\",\"1517\":\"P38787\",\"1518\":\"P38788\",\"1519\":\"P38789\",\"1520\":\"P38790\",\"1521\":\"P38791\",\"1522\":\"P38792\",\"1523\":\"P38793\",\"1524\":\"P38795\",\"1525\":\"P38797\",\"1526\":\"P38798\",\"1527\":\"P38799\",\"1528\":\"P38801\",\"1529\":\"P38803\",\"1530\":\"P38805\",\"1531\":\"P38809\",\"1532\":\"P38810\",\"1533\":\"P38811\",\"1534\":\"P38812\",\"1535\":\"P38813\",\"1536\":\"P38814\",\"1537\":\"P38815\",\"1538\":\"P38816\",\"1539\":\"P38817\",\"1540\":\"P38819\",\"1541\":\"P38820\",\"1542\":\"P38821\",\"1543\":\"P38822\",\"1544\":\"P38823\",\"1545\":\"P38825\",\"1546\":\"P38826\",\"1547\":\"P38828\",\"1548\":\"P38833\",\"1549\":\"P38836\",\"1550\":\"P38837\",\"1551\":\"P38840\",\"1552\":\"P38843\",\"1553\":\"P38845\",\"1554\":\"P38850\",\"1555\":\"P38851\",\"1556\":\"P38853\",\"1557\":\"P38854\",\"1558\":\"P38856\",\"1559\":\"P38858\",\"1560\":\"P38860\",\"1561\":\"P38861\",\"1562\":\"P38863\",\"1563\":\"P38870\",\"1564\":\"P38873\",\"1565\":\"P38874\",\"1566\":\"P38875\",\"1567\":\"P38878\",\"1568\":\"P38879\",\"1569\":\"P38881\",\"1570\":\"P38882\",\"1571\":\"P38883\",\"1572\":\"P38884\",\"1573\":\"P38885\",\"1574\":\"P38886\",\"1575\":\"P38888\",\"1576\":\"P38889\",\"1577\":\"P38890\",\"1578\":\"P38891\",\"1579\":\"P38902\",\"1580\":\"P38903\",\"1581\":\"P38904\",\"1582\":\"P38909\",\"1583\":\"P38910\",\"1584\":\"P38911\",\"1585\":\"P38912\",\"1586\":\"P38913\",\"1587\":\"P38915\",\"1588\":\"P38920\",\"1589\":\"P38922\",\"1590\":\"P38925\",\"1591\":\"P38928\",\"1592\":\"P38929\",\"1593\":\"P38930\",\"1594\":\"P38931\",\"1595\":\"P38932\",\"1596\":\"P38934\",\"1597\":\"P38954\",\"1598\":\"P38958\",\"1599\":\"P38959\",\"1600\":\"P38961\",\"1601\":\"P38962\",\"1602\":\"P38966\",\"1603\":\"P38967\",\"1604\":\"P38968\",\"1605\":\"P38969\",\"1606\":\"P38970\",\"1607\":\"P38972\",\"1608\":\"P38985\",\"1609\":\"P38986\",\"1610\":\"P38987\",\"1611\":\"P38988\",\"1612\":\"P38989\",\"1613\":\"P38992\",\"1614\":\"P38993\",\"1615\":\"P38994\",\"1616\":\"P38995\",\"1617\":\"P38996\",\"1618\":\"P38998\",\"1619\":\"P38999\",\"1620\":\"P39001\",\"1621\":\"P39002\",\"1622\":\"P39004;P39003\",\"1623\":\"P39005\",\"1624\":\"P39006\",\"1625\":\"P39007\",\"1626\":\"P39008\",\"1627\":\"P39009\",\"1628\":\"P39010\",\"1629\":\"P39011\",\"1630\":\"P39012\",\"1631\":\"P39013\",\"1632\":\"P39014\",\"1633\":\"P39015\",\"1634\":\"P39016\",\"1635\":\"P39073\",\"1636\":\"P39076\",\"1637\":\"P39077\",\"1638\":\"P39078\",\"1639\":\"P39079\",\"1640\":\"P39081\",\"1641\":\"P39083\",\"1642\":\"P39101\",\"1643\":\"P39102\",\"1644\":\"P39103\",\"1645\":\"P39104\",\"1646\":\"P39105\",\"1647\":\"P39106\",\"1648\":\"P39107\",\"1649\":\"P39109\",\"1650\":\"P39111\",\"1651\":\"P39112\",\"1652\":\"P39515\",\"1653\":\"P39516\",\"1654\":\"P39517\",\"1655\":\"P39521\",\"1656\":\"P39522\",\"1657\":\"P39523\",\"1658\":\"P39524\",\"1659\":\"P39525\",\"1660\":\"P39526\",\"1661\":\"P39531\",\"1662\":\"P39533\",\"1663\":\"P39535\",\"1664\":\"P39538\",\"1665\":\"P39542\",\"1666\":\"P39547\",\"1667\":\"P39548\",\"1668\":\"P39552;P53176\",\"1669\":\"P39676\",\"1670\":\"P39677\",\"1671\":\"P39678\",\"1672\":\"P39682\",\"1673\":\"P39683\",\"1674\":\"P39685\",\"1675\":\"P39692\",\"1676\":\"P39702\",\"1677\":\"P39704\",\"1678\":\"P39705\",\"1679\":\"P39707\",\"1680\":\"P39714\",\"1681\":\"P39715\",\"1682\":\"P39717\",\"1683\":\"P39718\",\"1684\":\"P39719\",\"1685\":\"P39720\",\"1686\":\"P39721\",\"1687\":\"P39722\",\"1688\":\"P39723\",\"1689\":\"P39724\",\"1690\":\"P39726\",\"1691\":\"P39727\",\"1692\":\"P39729\",\"1693\":\"P39730\",\"1694\":\"P39732\",\"1695\":\"P39742\",\"1696\":\"P39743\",\"1697\":\"P39744\",\"1698\":\"P39904\",\"1699\":\"P39923\",\"1700\":\"P39925\",\"1701\":\"P39926\",\"1702\":\"P39927\",\"1703\":\"P39928\",\"1704\":\"P39929\",\"1705\":\"P39931\",\"1706\":\"P39935\",\"1707\":\"P39936\",\"1708\":\"P39938\",\"1709\":\"P39940\",\"1710\":\"P39945\",\"1711\":\"P39946\",\"1712\":\"P39952\",\"1713\":\"P39953\",\"1714\":\"P39954\",\"1715\":\"P39955\",\"1716\":\"P39956\",\"1717\":\"P39958\",\"1718\":\"P39960\",\"1719\":\"P39962\",\"1720\":\"P39965\",\"1721\":\"P39966\",\"1722\":\"P39968\",\"1723\":\"P39969\",\"1724\":\"P39976\",\"1725\":\"P39979\",\"1726\":\"P39984\",\"1727\":\"P39985\",\"1728\":\"P39986\",\"1729\":\"P39990\",\"1730\":\"P39993\",\"1731\":\"P39994\",\"1732\":\"P39995\",\"1733\":\"P39996\",\"1734\":\"P39998\",\"1735\":\"P40002\",\"1736\":\"P40005\",\"1737\":\"P40006\",\"1738\":\"P40007\",\"1739\":\"P40008\",\"1740\":\"P40009\",\"1741\":\"P40010\",\"1742\":\"P40012\",\"1743\":\"P40013\",\"1744\":\"P40015\",\"1745\":\"P40016\",\"1746\":\"P40018\",\"1747\":\"P40022\",\"1748\":\"P40024\",\"1749\":\"P40026\",\"1750\":\"P40029\",\"1751\":\"P40030\",\"1752\":\"P40032\",\"1753\":\"P40033\",\"1754\":\"P40035\",\"1755\":\"P40037\",\"1756\":\"P40038\",\"1757\":\"P40039\",\"1758\":\"P40040\",\"1759\":\"P40046\",\"1760\":\"P40047\",\"1761\":\"P40048\",\"1762\":\"P40050\",\"1763\":\"P40051\",\"1764\":\"P40053\",\"1765\":\"P40054\",\"1766\":\"P40055\",\"1767\":\"P40056\",\"1768\":\"P40059\",\"1769\":\"P40061\",\"1770\":\"P40064\",\"1771\":\"P40066\",\"1772\":\"P40069\",\"1773\":\"P40070\",\"1774\":\"P40071\",\"1775\":\"P40073\",\"1776\":\"P40075\",\"1777\":\"P40078\",\"1778\":\"P40079\",\"1779\":\"P40081\",\"1780\":\"P40086\",\"1781\":\"P40087\",\"1782\":\"P40088\",\"1783\":\"P40089\",\"1784\":\"P40090\",\"1785\":\"P40091\",\"1786\":\"P40093\",\"1787\":\"P40094\",\"1788\":\"P40096\",\"1789\":\"P40098\",\"1790\":\"P40106\",\"1791\":\"P40150\",\"1792\":\"P40151\",\"1793\":\"P40152\",\"1794\":\"P40154\",\"1795\":\"P40155\",\"1796\":\"P40156\",\"1797\":\"P40157\",\"1798\":\"P40159\",\"1799\":\"P40160\",\"1800\":\"P40161\",\"1801\":\"P40165\",\"1802\":\"P40185\",\"1803\":\"P40202\",\"1804\":\"P40206\",\"1805\":\"P40207\",\"1806\":\"P40210\",\"1807\":\"P40212\",\"1808\":\"P40215\",\"1809\":\"P40217\",\"1810\":\"P40218\",\"1811\":\"P40302\",\"1812\":\"P40303\",\"1813\":\"P40308\",\"1814\":\"P40309\",\"1815\":\"P40312\",\"1816\":\"P40318\",\"1817\":\"P40319\",\"1818\":\"P40327\",\"1819\":\"P40328\",\"1820\":\"P40335\",\"1821\":\"P40339\",\"1822\":\"P40340\",\"1823\":\"P40341\",\"1824\":\"P40343\",\"1825\":\"P40345\",\"1826\":\"P40347\",\"1827\":\"P40348\",\"1828\":\"P40350\",\"1829\":\"P40351\",\"1830\":\"P40352\",\"1831\":\"P40353\",\"1832\":\"P40354\",\"1833\":\"P40356\",\"1834\":\"P40357\",\"1835\":\"P40358\",\"1836\":\"P40360\",\"1837\":\"P40362\",\"1838\":\"P40363\",\"1839\":\"P40364\",\"1840\":\"P40366\",\"1841\":\"P40367\",\"1842\":\"P40368\",\"1843\":\"P40395\",\"1844\":\"P40413\",\"1845\":\"P40414\",\"1846\":\"P40416\",\"1847\":\"P40422\",\"1848\":\"P40890;P40438\",\"1849\":\"P40449\",\"1850\":\"P40450\",\"1851\":\"P40452\",\"1852\":\"P40453\",\"1853\":\"P40456\",\"1854\":\"P40457\",\"1855\":\"P40459\",\"1856\":\"P40460\",\"1857\":\"P40462\",\"1858\":\"P40463\",\"1859\":\"P40466\",\"1860\":\"P40467\",\"1861\":\"P40468\",\"1862\":\"P40469\",\"1863\":\"P40470\",\"1864\":\"P40471\",\"1865\":\"P40472\",\"1866\":\"P40476\",\"1867\":\"P40477\",\"1868\":\"P40478\",\"1869\":\"P40480\",\"1870\":\"P40481\",\"1871\":\"P40482\",\"1872\":\"P40483\",\"1873\":\"P40484\",\"1874\":\"P40485\",\"1875\":\"P40487\",\"1876\":\"P40491\",\"1877\":\"P40494\",\"1878\":\"P40495\",\"1879\":\"P40496\",\"1880\":\"P40498\",\"1881\":\"P40499\",\"1882\":\"P40501\",\"1883\":\"P40504\",\"1884\":\"P40505\",\"1885\":\"P40506\",\"1886\":\"P40507\",\"1887\":\"P40508\",\"1888\":\"P40509\",\"1889\":\"P40510\",\"1890\":\"P40513\",\"1891\":\"P40514\",\"1892\":\"P40515\",\"1893\":\"P40516\",\"1894\":\"P40517\",\"1895\":\"P40518\",\"1896\":\"P40522\",\"1897\":\"P87262;P40525\",\"1898\":\"P40526\",\"1899\":\"P40527\",\"1900\":\"P40528\",\"1901\":\"P40529\",\"1902\":\"P40530\",\"1903\":\"P40531\",\"1904\":\"P40533\",\"1905\":\"P40535\",\"1906\":\"P40540\",\"1907\":\"P40541\",\"1908\":\"P40545\",\"1909\":\"P40546\",\"1910\":\"P40548\",\"1911\":\"P40549\",\"1912\":\"P40553\",\"1913\":\"P40557\",\"1914\":\"P40561\",\"1915\":\"P40563\",\"1916\":\"P40564\",\"1917\":\"P40566\",\"1918\":\"P40578\",\"1919\":\"P40579\",\"1920\":\"P40580\",\"1921\":\"P40581\",\"1922\":\"P40582\",\"1923\":\"P40693\",\"1924\":\"P40825\",\"1925\":\"P40850\",\"1926\":\"P40851\",\"1927\":\"P40856\",\"1928\":\"P40858\",\"1929\":\"P40893\",\"1930\":\"P40897\",\"1931\":\"P40955\",\"1932\":\"P40956\",\"1933\":\"P40959\",\"1934\":\"P40961\",\"1935\":\"P40969\",\"1936\":\"P40970\",\"1937\":\"P40971\",\"1938\":\"P40986\",\"1939\":\"P40988\",\"1940\":\"P40989\",\"1941\":\"P40990\",\"1942\":\"P40991\",\"1943\":\"P40994\",\"1944\":\"P41056\",\"1945\":\"P41057\",\"1946\":\"P41058\",\"1947\":\"P41277\",\"1948\":\"P41318\",\"1949\":\"P41338\",\"1950\":\"P41543\",\"1951\":\"P41697\",\"1952\":\"P41733\",\"1953\":\"P41735\",\"1954\":\"P41800\",\"1955\":\"P41805\",\"1956\":\"P41807\",\"1957\":\"P41810\",\"1958\":\"P41811\",\"1959\":\"P41812\",\"1960\":\"P41813\",\"1961\":\"P41814\",\"1962\":\"P41815\",\"1963\":\"P41818\",\"1964\":\"P41819\",\"1965\":\"P41832\",\"1966\":\"P41833\",\"1967\":\"P41834\",\"1968\":\"P41895\",\"1969\":\"P41896\",\"1970\":\"P41903\",\"1971\":\"P41910\",\"1972\":\"P41911\",\"1973\":\"P41920\",\"1974\":\"P41921\",\"1975\":\"P41940\",\"1976\":\"P41948\",\"1977\":\"P42073\",\"1978\":\"P42835\",\"1979\":\"P42838\",\"1980\":\"P42839\",\"1981\":\"P42840\",\"1982\":\"P42841\",\"1983\":\"P42842\",\"1984\":\"P42844\",\"1985\":\"P42845\",\"1986\":\"P42846\",\"1987\":\"P42847\",\"1988\":\"P42900\",\"1989\":\"P42934\",\"1990\":\"P42935\",\"1991\":\"P42940\",\"1992\":\"P42941\",\"1993\":\"P42942\",\"1994\":\"P42943\",\"1995\":\"P42945\",\"1996\":\"P42949\",\"1997\":\"P42951\",\"1998\":\"P43122\",\"1999\":\"P43123\",\"2000\":\"P43124\",\"2001\":\"P43321\",\"2002\":\"P43535\",\"2003\":\"P43554\",\"2004\":\"P43555\",\"2005\":\"P43556\",\"2006\":\"P43557\",\"2007\":\"P43560\",\"2008\":\"P43561\",\"2009\":\"P43563\",\"2010\":\"P43569\",\"2011\":\"P43570\",\"2012\":\"P43571\",\"2013\":\"P43572\",\"2014\":\"P43573\",\"2015\":\"P43574\",\"2016\":\"P43577\",\"2017\":\"P43579\",\"2018\":\"P43582\",\"2019\":\"P43583\",\"2020\":\"P43585\",\"2021\":\"P43586\",\"2022\":\"P43588\",\"2023\":\"P43589\",\"2024\":\"P43590\",\"2025\":\"P43592\",\"2026\":\"P43593\",\"2027\":\"P43594\",\"2028\":\"P43596\",\"2029\":\"P43597\",\"2030\":\"P43599\",\"2031\":\"P43601\",\"2032\":\"P43603\",\"2033\":\"P43609\",\"2034\":\"P43610\",\"2035\":\"P43611\",\"2036\":\"P43613\",\"2037\":\"P43616\",\"2038\":\"P43617\",\"2039\":\"P43619\",\"2040\":\"P43620\",\"2041\":\"P43621\",\"2042\":\"P43633\",\"2043\":\"P43636\",\"2044\":\"P43638\",\"2045\":\"P43639\",\"2046\":\"P43682\",\"2047\":\"P45818\",\"2048\":\"P45976\",\"2049\":\"P45978\",\"2050\":\"P46151\",\"2051\":\"P46367\",\"2052\":\"P46654\",\"2053\":\"P46655\",\"2054\":\"P46669\",\"2055\":\"P46671\",\"2056\":\"P46672\",\"2057\":\"P46673\",\"2058\":\"P46674\",\"2059\":\"P46675\",\"2060\":\"P46676\",\"2061\":\"P46677\",\"2062\":\"P46678\",\"2063\":\"P46680\",\"2064\":\"P46681\",\"2065\":\"P46682\",\"2066\":\"P46683\",\"2067\":\"P46944\",\"2068\":\"P46948\",\"2069\":\"P46949\",\"2070\":\"P46951\",\"2071\":\"P46956\",\"2072\":\"P46957\",\"2073\":\"P46959\",\"2074\":\"P46962\",\"2075\":\"P46963\",\"2076\":\"P46964\",\"2077\":\"P46965\",\"2078\":\"P46969\",\"2079\":\"P46970\",\"2080\":\"P46971\",\"2081\":\"P46973\",\"2082\":\"P46982\",\"2083\":\"P46985\",\"2084\":\"P46988\",\"2085\":\"P46989\",\"2086\":\"P46990\",\"2087\":\"P46992\",\"2088\":\"P46995\",\"2089\":\"P46997\",\"2090\":\"P47001\",\"2091\":\"P47006\",\"2092\":\"P47008\",\"2093\":\"P47013\",\"2094\":\"P47015\",\"2095\":\"P47017\",\"2096\":\"P47018\",\"2097\":\"P47019\",\"2098\":\"P47025\",\"2099\":\"P47029\",\"2100\":\"P47031\",\"2101\":\"P47035\",\"2102\":\"P47037\",\"2103\":\"P47039\",\"2104\":\"P47041\",\"2105\":\"P47044\",\"2106\":\"P47045\",\"2107\":\"P47047\",\"2108\":\"P47048\",\"2109\":\"P47049\",\"2110\":\"P47050\",\"2111\":\"P47051\",\"2112\":\"P47054\",\"2113\":\"P47057\",\"2114\":\"P47061\",\"2115\":\"P47064\",\"2116\":\"P47068\",\"2117\":\"P47069\",\"2118\":\"P47075\",\"2119\":\"P47076\",\"2120\":\"P47077\",\"2121\":\"P47079\",\"2122\":\"P47082\",\"2123\":\"P47083\",\"2124\":\"P47084\",\"2125\":\"P47086\",\"2126\":\"P47088\",\"2127\":\"P47089\",\"2128\":\"P47090\",\"2129\":\"P47095\",\"2130\":\"P47096\",\"2131\":\"P47100\",\"2132\":\"P47103\",\"2133\":\"P47104\",\"2134\":\"P47108\",\"2135\":\"P47110\",\"2136\":\"P47112\",\"2137\":\"P47113\",\"2138\":\"P47116\",\"2139\":\"P47117\",\"2140\":\"P47119\",\"2141\":\"P47120\",\"2142\":\"P47122\",\"2143\":\"P47124\",\"2144\":\"P47127\",\"2145\":\"P47129\",\"2146\":\"P47130\",\"2147\":\"P47133\",\"2148\":\"P47135\",\"2149\":\"P47140\",\"2150\":\"P47141\",\"2151\":\"P47143\",\"2152\":\"P47147\",\"2153\":\"P47148\",\"2154\":\"P47150\",\"2155\":\"P47154\",\"2156\":\"P47155\",\"2157\":\"P47158\",\"2158\":\"P47159\",\"2159\":\"P47160\",\"2160\":\"P47165\",\"2161\":\"P47170\",\"2162\":\"P47171\",\"2163\":\"P47175\",\"2164\":\"P47176\",\"2165\":\"P47190\",\"2166\":\"P47818\",\"2167\":\"P47822\",\"2168\":\"P47912\",\"2169\":\"P47988\",\"2170\":\"P48015\",\"2171\":\"P48164\",\"2172\":\"P48231\",\"2173\":\"P48234\",\"2174\":\"P48236\",\"2175\":\"P48237\",\"2176\":\"P48240\",\"2177\":\"P48353\",\"2178\":\"P48360\",\"2179\":\"P48361\",\"2180\":\"P48362\",\"2181\":\"P48363\",\"2182\":\"P48412\",\"2183\":\"P48415\",\"2184\":\"P48439\",\"2185\":\"P48445\",\"2186\":\"P48510\",\"2187\":\"P48524\",\"2188\":\"P48525\",\"2189\":\"P48526\",\"2190\":\"P48527\",\"2191\":\"P48559\",\"2192\":\"P48562\",\"2193\":\"P48563\",\"2194\":\"P48564\",\"2195\":\"P48567\",\"2196\":\"P48570\",\"2197\":\"P48582\",\"2198\":\"P48589\",\"2199\":\"P48606\",\"2200\":\"P48813\",\"2201\":\"P48836\",\"2202\":\"P48837\",\"2203\":\"P49017\",\"2204\":\"P49018\",\"2205\":\"P49089\",\"2206\":\"P49090\",\"2207\":\"P49095\",\"2208\":\"P49166\",\"2209\":\"P49167\",\"2210\":\"P49334\",\"2211\":\"P49367\",\"2212\":\"P49435\",\"2213\":\"P49573\",\"2214\":\"P49626\",\"2215\":\"P49686\",\"2216\":\"P49687\",\"2217\":\"P49723\",\"2218\":\"P49775\",\"2219\":\"P49954\",\"2220\":\"P49955\",\"2221\":\"P49956\",\"2222\":\"P49957\",\"2223\":\"P50076\",\"2224\":\"P50077\",\"2225\":\"P50079\",\"2226\":\"P50085\",\"2227\":\"P50086\",\"2228\":\"P50087\",\"2229\":\"P50089\",\"2230\":\"P50090\",\"2231\":\"P50094\",\"2232\":\"P50095\",\"2233\":\"P50101\",\"2234\":\"P50102\",\"2235\":\"P50105\",\"2236\":\"P50106\",\"2237\":\"P50107\",\"2238\":\"P50108\",\"2239\":\"P50109\",\"2240\":\"P50110\",\"2241\":\"P50276\",\"2242\":\"P50278\",\"2243\":\"P50623\",\"2244\":\"P50861\",\"2245\":\"P50874\",\"2246\":\"P50875\",\"2247\":\"P50896\",\"2248\":\"P50942\",\"2249\":\"P50944\",\"2250\":\"P50945\",\"2251\":\"P50946\",\"2252\":\"P50947\",\"2253\":\"P51401\",\"2254\":\"P51402\",\"2255\":\"P51534\",\"2256\":\"P51601\",\"2257\":\"P51862\",\"2258\":\"P51996\",\"2259\":\"P51998\",\"2260\":\"P52286\",\"2261\":\"P52488\",\"2262\":\"P52490\",\"2263\":\"P52553\",\"2264\":\"P52593\",\"2265\":\"P52867\",\"2266\":\"P52870\",\"2267\":\"P52871\",\"2268\":\"P52891\",\"2269\":\"P52892\",\"2270\":\"P52893\",\"2271\":\"P52910\",\"2272\":\"P52911\",\"2273\":\"P52917\",\"2274\":\"P52918\",\"2275\":\"P53008\",\"2276\":\"P53009\",\"2277\":\"P53010\",\"2278\":\"P53011\",\"2279\":\"P53040\",\"2280\":\"P53043\",\"2281\":\"P53044\",\"2282\":\"P53045\",\"2283\":\"P53049\",\"2284\":\"P53059\",\"2285\":\"P53062\",\"2286\":\"P53063\",\"2287\":\"P53064\",\"2288\":\"P53066\",\"2289\":\"P53067\",\"2290\":\"P53070\",\"2291\":\"P53072\",\"2292\":\"P53073\",\"2293\":\"P53075\",\"2294\":\"P53076\",\"2295\":\"P53079\",\"2296\":\"P53081\",\"2297\":\"P53082\",\"2298\":\"P53086\",\"2299\":\"P53090\",\"2300\":\"P53091\",\"2301\":\"P53093\",\"2302\":\"P53094\",\"2303\":\"P53095\",\"2304\":\"P53096\",\"2305\":\"P53099\",\"2306\":\"P53100\",\"2307\":\"P53101\",\"2308\":\"P53108\",\"2309\":\"P53109\",\"2310\":\"P53111\",\"2311\":\"P53112\",\"2312\":\"P53114\",\"2313\":\"P53115\",\"2314\":\"P53119\",\"2315\":\"P53120\",\"2316\":\"P53121\",\"2317\":\"P53125\",\"2318\":\"P53128\",\"2319\":\"P53131\",\"2320\":\"P53133\",\"2321\":\"P53134\",\"2322\":\"P53136\",\"2323\":\"P53137\",\"2324\":\"P53139\",\"2325\":\"P53140\",\"2326\":\"P53141\",\"2327\":\"P53144\",\"2328\":\"P53145\",\"2329\":\"P53146\",\"2330\":\"P53152\",\"2331\":\"P53154\",\"2332\":\"P53155\",\"2333\":\"P53159\",\"2334\":\"P53163\",\"2335\":\"P53164\",\"2336\":\"P53165\",\"2337\":\"P53166\",\"2338\":\"P53168\",\"2339\":\"P53170\",\"2340\":\"P53171\",\"2341\":\"P53172\",\"2342\":\"P53173\",\"2343\":\"P53174;P39551\",\"2344\":\"P53178\",\"2345\":\"P53183\",\"2346\":\"P53184\",\"2347\":\"P53191\",\"2348\":\"P53192\",\"2349\":\"P53193\",\"2350\":\"P53195\",\"2351\":\"P53198\",\"2352\":\"P53199\",\"2353\":\"P53200\",\"2354\":\"P53201\",\"2355\":\"P53202\",\"2356\":\"P53203\",\"2357\":\"P53204\",\"2358\":\"P53206\",\"2359\":\"P53207\",\"2360\":\"P53212\",\"2361\":\"P53215\",\"2362\":\"P53217\",\"2363\":\"P53218\",\"2364\":\"P53219\",\"2365\":\"P53220\",\"2366\":\"P53221\",\"2367\":\"P53224\",\"2368\":\"P53226\",\"2369\":\"P53230\",\"2370\":\"P53235\",\"2371\":\"P53236\",\"2372\":\"P53237\",\"2373\":\"P53238\",\"2374\":\"P53241\",\"2375\":\"P53244\",\"2376\":\"P53246\",\"2377\":\"P53248\",\"2378\":\"P53250\",\"2379\":\"P53251\",\"2380\":\"P53252\",\"2381\":\"P53253\",\"2382\":\"P53254\",\"2383\":\"P53255\",\"2384\":\"P53256\",\"2385\":\"P53258\",\"2386\":\"P53261\",\"2387\":\"P53262\",\"2388\":\"P53265\",\"2389\":\"P53266\",\"2390\":\"P53267\",\"2391\":\"P53270\",\"2392\":\"P53271\",\"2393\":\"P53272\",\"2394\":\"P53273\",\"2395\":\"P53274\",\"2396\":\"P53276\",\"2397\":\"P53277\",\"2398\":\"P53278\",\"2399\":\"P53280\",\"2400\":\"P53281\",\"2401\":\"P53285\",\"2402\":\"P53286\",\"2403\":\"P53290\",\"2404\":\"P53292\",\"2405\":\"P53295\",\"2406\":\"P53296\",\"2407\":\"P53297\",\"2408\":\"P53299\",\"2409\":\"P53301\",\"2410\":\"P53303\",\"2411\":\"P53304\",\"2412\":\"P53305\",\"2413\":\"P53306\",\"2414\":\"P53309\",\"2415\":\"P53311\",\"2416\":\"P53312\",\"2417\":\"P53313\",\"2418\":\"P53314\",\"2419\":\"P53316\",\"2420\":\"P53317\",\"2421\":\"P53318\",\"2422\":\"P53320\",\"2423\":\"P53322\",\"2424\":\"P53324\",\"2425\":\"P53326\",\"2426\":\"P53327\",\"2427\":\"P53330\",\"2428\":\"P53331\",\"2429\":\"P53332\",\"2430\":\"P53333\",\"2431\":\"P53334\",\"2432\":\"P53335\",\"2433\":\"P53336\",\"2434\":\"P53337\",\"2435\":\"P53378\",\"2436\":\"P53379\",\"2437\":\"P53388\",\"2438\":\"P53389\",\"2439\":\"P53397\",\"2440\":\"P53437\",\"2441\":\"P53438\",\"2442\":\"P53538\",\"2443\":\"P53549\",\"2444\":\"P53550\",\"2445\":\"P53551\",\"2446\":\"P53552\",\"2447\":\"P53598\",\"2448\":\"P53600\",\"2449\":\"P53604\",\"2450\":\"P53615\",\"2451\":\"P53616\",\"2452\":\"P53617\",\"2453\":\"P53622\",\"2454\":\"P53628\",\"2455\":\"P53629\",\"2456\":\"P53632\",\"2457\":\"P53633\",\"2458\":\"P53685\",\"2459\":\"P53691\",\"2460\":\"P53720\",\"2461\":\"P53721\",\"2462\":\"P53722\",\"2463\":\"P53723\",\"2464\":\"P53724\",\"2465\":\"P53725\",\"2466\":\"P53728\",\"2467\":\"P53729\",\"2468\":\"P53730\",\"2469\":\"P53731\",\"2470\":\"P53732\",\"2471\":\"P53733\",\"2472\":\"P53734\",\"2473\":\"P53735\",\"2474\":\"P53736\",\"2475\":\"P53738\",\"2476\":\"P53739\",\"2477\":\"P53740\",\"2478\":\"P53741\",\"2479\":\"P53742\",\"2480\":\"P53743\",\"2481\":\"P53746\",\"2482\":\"P53751\",\"2483\":\"P53752\",\"2484\":\"P53753\",\"2485\":\"P53759\",\"2486\":\"P53822;P0CX13;P0CX12\",\"2487\":\"P53829\",\"2488\":\"P53834\",\"2489\":\"P53836\",\"2490\":\"P53838\",\"2491\":\"P53840\",\"2492\":\"P53843\",\"2493\":\"P53844\",\"2494\":\"P53845\",\"2495\":\"P53847\",\"2496\":\"P53848\",\"2497\":\"P53849\",\"2498\":\"P53851\",\"2499\":\"P53852\",\"2500\":\"P53857\",\"2501\":\"P53858\",\"2502\":\"P53859\",\"2503\":\"P53860\",\"2504\":\"P53863\",\"2505\":\"P53865\",\"2506\":\"P53866\",\"2507\":\"P53868\",\"2508\":\"P53874\",\"2509\":\"P53875\",\"2510\":\"P53877\",\"2511\":\"P53878\",\"2512\":\"P53879\",\"2513\":\"P53881\",\"2514\":\"P53883\",\"2515\":\"P53885\",\"2516\":\"P53889\",\"2517\":\"P53890\",\"2518\":\"P53892\",\"2519\":\"P53893\",\"2520\":\"P53894\",\"2521\":\"P53895\",\"2522\":\"P53896\",\"2523\":\"P53897\",\"2524\":\"P53898\",\"2525\":\"P53899\",\"2526\":\"P53900\",\"2527\":\"P53903\",\"2528\":\"P53905\",\"2529\":\"P53909\",\"2530\":\"P53912\",\"2531\":\"P53914\",\"2532\":\"P53915\",\"2533\":\"P53917\",\"2534\":\"P53919\",\"2535\":\"P53920\",\"2536\":\"P53923\",\"2537\":\"P53924\",\"2538\":\"P53925\",\"2539\":\"P53927\",\"2540\":\"P53929\",\"2541\":\"P53930\",\"2542\":\"P53932\",\"2543\":\"P53935\",\"2544\":\"P53938\",\"2545\":\"P53940\",\"2546\":\"P53941\",\"2547\":\"P53942\",\"2548\":\"P53943\",\"2549\":\"P53946\",\"2550\":\"P53947\",\"2551\":\"P53950\",\"2552\":\"P53951\",\"2553\":\"P53952\",\"2554\":\"P53953\",\"2555\":\"P53954\",\"2556\":\"P53955\",\"2557\":\"P53959\",\"2558\":\"P53960\",\"2559\":\"P53962\",\"2560\":\"P53966\",\"2561\":\"P53968\",\"2562\":\"P53969\",\"2563\":\"P53971\",\"2564\":\"P53972\",\"2565\":\"P53973\",\"2566\":\"P53981\",\"2567\":\"P53982;P41939\",\"2568\":\"P53983\",\"2569\":\"P54000\",\"2570\":\"P54003\",\"2571\":\"P54005\",\"2572\":\"P54070\",\"2573\":\"P54074\",\"2574\":\"P54113\",\"2575\":\"P54115\",\"2576\":\"P54730\",\"2577\":\"P54780\",\"2578\":\"P54781\",\"2579\":\"P54783\",\"2580\":\"P54784\",\"2581\":\"P54785\",\"2582\":\"P54787\",\"2583\":\"P54790\",\"2584\":\"P54791\",\"2585\":\"P54837\",\"2586\":\"P54838\",\"2587\":\"P54839\",\"2588\":\"P54858\",\"2589\":\"P54860\",\"2590\":\"P54861\",\"2591\":\"P54867\",\"2592\":\"P54885\",\"2593\":\"P54964\",\"2594\":\"P54999\",\"2595\":\"P56628\",\"2596\":\"P57743\",\"2597\":\"P57744\",\"2598\":\"P60010\",\"2599\":\"P61830\",\"2600\":\"P69771\",\"2601\":\"P69850\",\"2602\":\"P80210\",\"2603\":\"P80428\",\"2604\":\"P80667\",\"2605\":\"P80967\",\"2606\":\"P81449\",\"2607\":\"P81451\",\"2608\":\"P87108\",\"2609\":\"P89102\",\"2610\":\"P89105\",\"2611\":\"P89886\",\"2612\":\"Q00055\",\"2613\":\"Q00245\",\"2614\":\"Q00246\",\"2615\":\"Q00362\",\"2616\":\"Q00402\",\"2617\":\"Q00416\",\"2618\":\"Q00539\",\"2619\":\"Q00578\",\"2620\":\"Q00582\",\"2621\":\"Q00684\",\"2622\":\"Q00711\",\"2623\":\"Q00764\",\"2624\":\"Q00772\",\"2625\":\"Q00776\",\"2626\":\"Q00816\",\"2627\":\"Q00873\",\"2628\":\"Q00916\",\"2629\":\"Q00955\",\"2630\":\"Q01080\",\"2631\":\"Q01159\",\"2632\":\"Q01163\",\"2633\":\"Q01217\",\"2634\":\"Q01329\",\"2635\":\"Q01389\",\"2636\":\"Q01448\",\"2637\":\"Q01454\",\"2638\":\"Q01476\",\"2639\":\"Q01477\",\"2640\":\"Q01519\",\"2641\":\"Q01532\",\"2642\":\"Q01560\",\"2643\":\"Q01590\",\"2644\":\"Q01662\",\"2645\":\"Q01722\",\"2646\":\"Q01802\",\"2647\":\"Q01846\",\"2648\":\"Q01852\",\"2649\":\"Q01855\",\"2650\":\"Q01896\",\"2651\":\"Q01919\",\"2652\":\"Q01939\",\"2653\":\"Q01976\",\"2654\":\"Q02046\",\"2655\":\"Q02100\",\"2656\":\"Q02159\",\"2657\":\"Q02197\",\"2658\":\"Q02199\",\"2659\":\"Q02201\",\"2660\":\"Q02204\",\"2661\":\"Q02205\",\"2662\":\"Q02206\",\"2663\":\"Q02207\",\"2664\":\"Q02208\",\"2665\":\"Q02256\",\"2666\":\"Q02260\",\"2667\":\"Q02326\",\"2668\":\"Q02336\",\"2669\":\"Q02354\",\"2670\":\"Q02455\",\"2671\":\"Q02457\",\"2672\":\"Q02486\",\"2673\":\"Q02516\",\"2674\":\"Q02554\",\"2675\":\"Q02555\",\"2676\":\"Q02629\",\"2677\":\"Q02630\",\"2678\":\"Q02642\",\"2679\":\"Q02647\",\"2680\":\"Q02648\",\"2681\":\"Q02724\",\"2682\":\"Q02725\",\"2683\":\"Q02753\",\"2684\":\"Q02771\",\"2685\":\"Q02772\",\"2686\":\"Q02773\",\"2687\":\"Q02774\",\"2688\":\"Q02775\",\"2689\":\"Q02776\",\"2690\":\"Q02784\",\"2691\":\"Q02785\",\"2692\":\"Q02792\",\"2693\":\"Q02793\",\"2694\":\"Q02795\",\"2695\":\"Q02796\",\"2696\":\"Q02804\",\"2697\":\"Q02805\",\"2698\":\"Q02821\",\"2699\":\"Q02825\",\"2700\":\"Q02866\",\"2701\":\"Q02875\",\"2702\":\"Q02883\",\"2703\":\"Q02884\",\"2704\":\"Q02887\",\"2705\":\"Q02892\",\"2706\":\"Q02908\",\"2707\":\"Q02931\",\"2708\":\"Q02932\",\"2709\":\"Q02933\",\"2710\":\"Q02939\",\"2711\":\"Q02948\",\"2712\":\"Q02950\",\"2713\":\"Q02959\",\"2714\":\"Q02969\",\"2715\":\"Q02979\",\"2716\":\"Q02983\",\"2717\":\"Q03002\",\"2718\":\"Q03010\",\"2719\":\"Q03012\",\"2720\":\"Q03016\",\"2721\":\"Q03020\",\"2722\":\"Q03028\",\"2723\":\"Q03034\",\"2724\":\"Q03048\",\"2725\":\"Q03063\",\"2726\":\"Q03067\",\"2727\":\"Q03081\",\"2728\":\"Q03088\",\"2729\":\"Q03102\",\"2730\":\"Q03103\",\"2731\":\"Q03104\",\"2732\":\"Q03124\",\"2733\":\"Q03151\",\"2734\":\"Q03153\",\"2735\":\"Q03161\",\"2736\":\"Q03177\",\"2737\":\"Q03178\",\"2738\":\"Q03193\",\"2739\":\"Q03195\",\"2740\":\"Q03201\",\"2741\":\"Q03208\",\"2742\":\"Q03212\",\"2743\":\"Q03218\",\"2744\":\"Q03219\",\"2745\":\"Q03233\",\"2746\":\"Q03246\",\"2747\":\"Q03262\",\"2748\":\"Q03264\",\"2749\":\"Q03280\",\"2750\":\"Q03281\",\"2751\":\"Q03290\",\"2752\":\"Q03305\",\"2753\":\"Q03306\",\"2754\":\"Q03308\",\"2755\":\"Q03322\",\"2756\":\"Q03323\",\"2757\":\"Q03327\",\"2758\":\"Q03330\",\"2759\":\"Q03337\",\"2760\":\"Q03362\",\"2761\":\"Q03370\",\"2762\":\"Q03388\",\"2763\":\"Q03390\",\"2764\":\"Q03407\",\"2765\":\"Q03419\",\"2766\":\"Q03429\",\"2767\":\"Q03430\",\"2768\":\"Q03433\",\"2769\":\"Q03435\",\"2770\":\"Q03441\",\"2771\":\"Q03455\",\"2772\":\"Q03466\",\"2773\":\"Q03496\",\"2774\":\"Q03497\",\"2775\":\"Q03503\",\"2776\":\"Q03508\",\"2777\":\"Q03516\",\"2778\":\"Q03525\",\"2779\":\"Q03529\",\"2780\":\"Q03532\",\"2781\":\"Q03557\",\"2782\":\"Q03558\",\"2783\":\"Q03559\",\"2784\":\"Q03579\",\"2785\":\"Q03631\",\"2786\":\"Q03640\",\"2787\":\"Q03648\",\"2788\":\"Q03649\",\"2789\":\"Q03653\",\"2790\":\"Q03654\",\"2791\":\"Q03655\",\"2792\":\"Q03656\",\"2793\":\"Q03660\",\"2794\":\"Q03661\",\"2795\":\"Q03667\",\"2796\":\"Q03677\",\"2797\":\"Q03687\",\"2798\":\"Q03690\",\"2799\":\"Q03697\",\"2800\":\"Q03702\",\"2801\":\"Q03705\",\"2802\":\"Q03707\",\"2803\":\"Q03713\",\"2804\":\"Q03714\",\"2805\":\"Q03718\",\"2806\":\"Q03722\",\"2807\":\"Q03723\",\"2808\":\"Q03730\",\"2809\":\"Q03735\",\"2810\":\"Q03750\",\"2811\":\"Q03758\",\"2812\":\"Q03759\",\"2813\":\"Q03761\",\"2814\":\"Q03768\",\"2815\":\"Q03769\",\"2816\":\"Q03771\",\"2817\":\"Q03772\",\"2818\":\"Q03774\",\"2819\":\"Q03776\",\"2820\":\"Q03778\",\"2821\":\"Q03780\",\"2822\":\"Q03782\",\"2823\":\"Q03784\",\"2824\":\"Q03790\",\"2825\":\"Q03798\",\"2826\":\"Q03799\",\"2827\":\"Q03823\",\"2828\":\"Q03833\",\"2829\":\"Q03834\",\"2830\":\"Q03835\",\"2831\":\"Q03862\",\"2832\":\"Q03880\",\"2833\":\"Q03897\",\"2834\":\"Q03900\",\"2835\":\"Q03921\",\"2836\":\"Q03940\",\"2837\":\"Q03941\",\"2838\":\"Q03944\",\"2839\":\"Q03954\",\"2840\":\"Q03957\",\"2841\":\"Q03973\",\"2842\":\"Q03976\",\"2843\":\"Q04002\",\"2844\":\"Q04003\",\"2845\":\"Q04004\",\"2846\":\"Q04005\",\"2847\":\"Q04013\",\"2848\":\"Q04031\",\"2849\":\"Q04033\",\"2850\":\"Q04048\",\"2851\":\"Q04049\",\"2852\":\"Q04053\",\"2853\":\"Q04062\",\"2854\":\"Q04066\",\"2855\":\"Q04067\",\"2856\":\"Q04080\",\"2857\":\"Q04087\",\"2858\":\"Q04089\",\"2859\":\"Q04119\",\"2860\":\"Q04149\",\"2861\":\"Q04174\",\"2862\":\"Q04175\",\"2863\":\"Q04177\",\"2864\":\"Q04178\",\"2865\":\"Q04183\",\"2866\":\"Q04199\",\"2867\":\"Q04201\",\"2868\":\"Q04213\",\"2869\":\"Q04217\",\"2870\":\"Q04223\",\"2871\":\"Q04225\",\"2872\":\"Q04226\",\"2873\":\"Q04228\",\"2874\":\"Q04231\",\"2875\":\"Q04233\",\"2876\":\"Q04264\",\"2877\":\"Q04272\",\"2878\":\"Q04279\",\"2879\":\"Q04301\",\"2880\":\"Q04305\",\"2881\":\"Q04307\",\"2882\":\"Q04311\",\"2883\":\"Q04322\",\"2884\":\"Q04338\",\"2885\":\"Q04341\",\"2886\":\"Q04344\",\"2887\":\"Q04347\",\"2888\":\"Q04370\",\"2889\":\"Q04371\",\"2890\":\"Q04372\",\"2891\":\"Q04373\",\"2892\":\"Q04377\",\"2893\":\"Q04396\",\"2894\":\"Q04401\",\"2895\":\"Q04408\",\"2896\":\"Q04409\",\"2897\":\"Q04410\",\"2898\":\"Q04411\",\"2899\":\"Q04412\",\"2900\":\"Q04418\",\"2901\":\"Q04430\",\"2902\":\"Q04439\",\"2903\":\"Q04458\",\"2904\":\"Q04472\",\"2905\":\"Q04491\",\"2906\":\"Q04493\",\"2907\":\"Q04500\",\"2908\":\"Q04511\",\"2909\":\"Q04545\",\"2910\":\"Q04562\",\"2911\":\"Q04599\",\"2912\":\"Q04600\",\"2913\":\"Q04602\",\"2914\":\"Q04603\",\"2915\":\"Q04632\",\"2916\":\"Q04636\",\"2917\":\"Q04651\",\"2918\":\"Q04660\",\"2919\":\"Q04673\",\"2920\":\"Q04693\",\"2921\":\"Q04697\",\"2922\":\"Q04728\",\"2923\":\"Q04739\",\"2924\":\"Q04740\",\"2925\":\"Q04748\",\"2926\":\"Q04767\",\"2927\":\"Q04772\",\"2928\":\"Q04773\",\"2929\":\"Q04779\",\"2930\":\"Q04781\",\"2931\":\"Q04839\",\"2932\":\"Q04847\",\"2933\":\"Q04867\",\"2934\":\"Q04868\",\"2935\":\"Q04869\",\"2936\":\"Q04894\",\"2937\":\"Q04922\",\"2938\":\"Q04924\",\"2939\":\"Q04925\",\"2940\":\"Q04934\",\"2941\":\"Q04935\",\"2942\":\"Q04947\",\"2943\":\"Q04951\",\"2944\":\"Q04958\",\"2945\":\"Q04969\",\"2946\":\"Q04991\",\"2947\":\"Q05015\",\"2948\":\"Q05016\",\"2949\":\"Q05021\",\"2950\":\"Q05022\",\"2951\":\"Q05024\",\"2952\":\"Q05027\",\"2953\":\"Q05029\",\"2954\":\"Q05031\",\"2955\":\"Q05040\",\"2956\":\"Q05050\",\"2957\":\"Q05080\",\"2958\":\"Q05123\",\"2959\":\"Q05166\",\"2960\":\"Q05359\",\"2961\":\"Q05468\",\"2962\":\"Q05471\",\"2963\":\"Q05473\",\"2964\":\"Q05497\",\"2965\":\"Q05498\",\"2966\":\"Q05506\",\"2967\":\"Q05515\",\"2968\":\"Q05518\",\"2969\":\"Q05521\",\"2970\":\"Q05530\",\"2971\":\"Q05541\",\"2972\":\"Q05543\",\"2973\":\"Q05567\",\"2974\":\"Q05568\",\"2975\":\"Q05580\",\"2976\":\"Q05583\",\"2977\":\"Q05584\",\"2978\":\"Q05635\",\"2979\":\"Q05636\",\"2980\":\"Q05672\",\"2981\":\"Q05775\",\"2982\":\"Q05778\",\"2983\":\"Q05779\",\"2984\":\"Q05785\",\"2985\":\"Q05787\",\"2986\":\"Q05788\",\"2987\":\"Q05791\",\"2988\":\"Q05812\",\"2989\":\"Q05854\",\"2990\":\"Q05871\",\"2991\":\"Q05881\",\"2992\":\"Q05892\",\"2993\":\"Q05900\",\"2994\":\"Q05902\",\"2995\":\"Q05905\",\"2996\":\"Q05911\",\"2997\":\"Q05919\",\"2998\":\"Q05924\",\"2999\":\"Q05931\",\"3000\":\"Q05933\",\"3001\":\"Q05934\",\"3002\":\"Q05937\",\"3003\":\"Q05942\",\"3004\":\"Q05946\",\"3005\":\"Q05948\",\"3006\":\"Q05949\",\"3007\":\"Q05998;Q08579\",\"3008\":\"Q06001\",\"3009\":\"Q06005\",\"3010\":\"Q06010\",\"3011\":\"Q06011\",\"3012\":\"Q06053\",\"3013\":\"Q06070\",\"3014\":\"Q06078\",\"3015\":\"Q06090\",\"3016\":\"Q06091\",\"3017\":\"Q06096\",\"3018\":\"Q06103\",\"3019\":\"Q06106\",\"3020\":\"Q06107\",\"3021\":\"Q06108\",\"3022\":\"Q06132\",\"3023\":\"Q06142\",\"3024\":\"Q06143\",\"3025\":\"Q06144\",\"3026\":\"Q06146\",\"3027\":\"Q06147\",\"3028\":\"Q06151\",\"3029\":\"Q06156\",\"3030\":\"Q06168\",\"3031\":\"Q06169\",\"3032\":\"Q06170\",\"3033\":\"Q06178\",\"3034\":\"Q06179\",\"3035\":\"Q06188\",\"3036\":\"Q06205\",\"3037\":\"Q06211\",\"3038\":\"Q06213\",\"3039\":\"Q06214\",\"3040\":\"Q06217\",\"3041\":\"Q06218\",\"3042\":\"Q06224\",\"3043\":\"Q06245\",\"3044\":\"Q06247\",\"3045\":\"Q06252\",\"3046\":\"Q06263\",\"3047\":\"Q06287\",\"3048\":\"Q06315\",\"3049\":\"Q06321\",\"3050\":\"Q06324\",\"3051\":\"Q06328\",\"3052\":\"Q06337\",\"3053\":\"Q06338\",\"3054\":\"Q06339\",\"3055\":\"Q06344\",\"3056\":\"Q06346\",\"3057\":\"Q06350\",\"3058\":\"Q06385\",\"3059\":\"Q06389\",\"3060\":\"Q06405\",\"3061\":\"Q06406\",\"3062\":\"Q06407\",\"3063\":\"Q06409\",\"3064\":\"Q06412\",\"3065\":\"Q06436\",\"3066\":\"Q06440\",\"3067\":\"Q06449\",\"3068\":\"Q06451\",\"3069\":\"Q06479\",\"3070\":\"Q06485\",\"3071\":\"Q06488\",\"3072\":\"Q06489\",\"3073\":\"Q06493\",\"3074\":\"Q06497\",\"3075\":\"Q06504\",\"3076\":\"Q06505\",\"3077\":\"Q06506\",\"3078\":\"Q06508\",\"3079\":\"Q06510\",\"3080\":\"Q06511\",\"3081\":\"Q06512\",\"3082\":\"Q06522\",\"3083\":\"Q06523\",\"3084\":\"Q06538\",\"3085\":\"Q06543\",\"3086\":\"Q06554\",\"3087\":\"Q06567\",\"3088\":\"Q06580\",\"3089\":\"Q06604\",\"3090\":\"Q06608\",\"3091\":\"Q06616\",\"3092\":\"Q06623\",\"3093\":\"Q06629\",\"3094\":\"Q06630\",\"3095\":\"Q06631\",\"3096\":\"Q06632\",\"3097\":\"Q06636\",\"3098\":\"Q06639\",\"3099\":\"Q06644\",\"3100\":\"Q06668\",\"3101\":\"Q06672\",\"3102\":\"Q06673\",\"3103\":\"Q06677\",\"3104\":\"Q06678\",\"3105\":\"Q06679\",\"3106\":\"Q06680\",\"3107\":\"Q06681\",\"3108\":\"Q06685\",\"3109\":\"Q06688\",\"3110\":\"Q06689\",\"3111\":\"Q06697\",\"3112\":\"Q06698\",\"3113\":\"Q06704\",\"3114\":\"Q06705\",\"3115\":\"Q06706\",\"3116\":\"Q06708\",\"3117\":\"Q06709\",\"3118\":\"Q06810\",\"3119\":\"Q06815\",\"3120\":\"Q06819\",\"3121\":\"Q06833\",\"3122\":\"Q06835\",\"3123\":\"Q06839\",\"3124\":\"Q06891\",\"3125\":\"Q06892\",\"3126\":\"Q06991\",\"3127\":\"Q07084\",\"3128\":\"Q07349\",\"3129\":\"Q07350\",\"3130\":\"Q07362\",\"3131\":\"Q07376\",\"3132\":\"Q07381\",\"3133\":\"Q07395\",\"3134\":\"Q07418\",\"3135\":\"Q07442\",\"3136\":\"Q07451\",\"3137\":\"Q07454\",\"3138\":\"Q07457\",\"3139\":\"Q07458\",\"3140\":\"Q07468\",\"3141\":\"Q07478\",\"3142\":\"Q07505\",\"3143\":\"Q07508\",\"3144\":\"Q07527\",\"3145\":\"Q07528\",\"3146\":\"Q07533\",\"3147\":\"Q07534\",\"3148\":\"Q07541\",\"3149\":\"Q07549\",\"3150\":\"Q07551\",\"3151\":\"Q07589\",\"3152\":\"Q07622\",\"3153\":\"Q07623\",\"3154\":\"Q07648\",\"3155\":\"Q07655\",\"3156\":\"Q07657\",\"3157\":\"Q07688\",\"3158\":\"Q07716\",\"3159\":\"Q07799\",\"3160\":\"Q07800\",\"3161\":\"Q07804\",\"3162\":\"Q07807\",\"3163\":\"Q07821\",\"3164\":\"Q07824\",\"3165\":\"Q07825\",\"3166\":\"Q07830\",\"3167\":\"Q07834\",\"3168\":\"Q07844\",\"3169\":\"Q07845\",\"3170\":\"Q07872\",\"3171\":\"Q07878\",\"3172\":\"Q07895\",\"3173\":\"Q07896\",\"3174\":\"Q07897\",\"3175\":\"Q07913\",\"3176\":\"Q07914\",\"3177\":\"Q07915\",\"3178\":\"Q07938\",\"3179\":\"Q07949\",\"3180\":\"Q07950\",\"3181\":\"Q07953\",\"3182\":\"Q07979\",\"3183\":\"Q08001\",\"3184\":\"Q08003\",\"3185\":\"Q08004\",\"3186\":\"Q08023\",\"3187\":\"Q08045\",\"3188\":\"Q08054\",\"3189\":\"Q08058\",\"3190\":\"Q08096\",\"3191\":\"Q08109\",\"3192\":\"Q08119\",\"3193\":\"Q08144\",\"3194\":\"Q08157\",\"3195\":\"Q08162\",\"3196\":\"Q08179\",\"3197\":\"Q08193\",\"3198\":\"Q08199\",\"3199\":\"Q08204\",\"3200\":\"Q08206\",\"3201\":\"Q08208\",\"3202\":\"Q08213\",\"3203\":\"Q08215\",\"3204\":\"Q08217\",\"3205\":\"Q08220\",\"3206\":\"Q08223\",\"3207\":\"Q08225\",\"3208\":\"Q08227\",\"3209\":\"Q08229\",\"3210\":\"Q08230\",\"3211\":\"Q08235\",\"3212\":\"Q08236\",\"3213\":\"Q08237\",\"3214\":\"Q08245\",\"3215\":\"Q08268\",\"3216\":\"Q08269\",\"3217\":\"Q08273\",\"3218\":\"Q08278\",\"3219\":\"Q08280\",\"3220\":\"Q08281\",\"3221\":\"Q08285\",\"3222\":\"Q08287\",\"3223\":\"Q08299\",\"3224\":\"Q08412\",\"3225\":\"Q08421\",\"3226\":\"Q08444\",\"3227\":\"Q08446\",\"3228\":\"Q08485\",\"3229\":\"Q08491\",\"3230\":\"Q08492\",\"3231\":\"Q08548\",\"3232\":\"Q08561\",\"3233\":\"Q08562\",\"3234\":\"Q08581\",\"3235\":\"Q08601\",\"3236\":\"Q08622\",\"3237\":\"Q08641\",\"3238\":\"Q08645\",\"3239\":\"Q08647\",\"3240\":\"Q08649\",\"3241\":\"Q08650\",\"3242\":\"Q08651\",\"3243\":\"Q08685\",\"3244\":\"Q08686\",\"3245\":\"Q08687\",\"3246\":\"Q08689\",\"3247\":\"Q08693\",\"3248\":\"Q08723\",\"3249\":\"Q08732\",\"3250\":\"Q08742\",\"3251\":\"Q08745;P46784\",\"3252\":\"Q08746\",\"3253\":\"Q08747\",\"3254\":\"Q08748\",\"3255\":\"Q08749\",\"3256\":\"Q08760\",\"3257\":\"Q08773\",\"3258\":\"Q08774\",\"3259\":\"Q08817\",\"3260\":\"Q08818\",\"3261\":\"Q08822\",\"3262\":\"Q08826\",\"3263\":\"Q08831\",\"3264\":\"Q08873\",\"3265\":\"Q08886\",\"3266\":\"Q08909\",\"3267\":\"Q08991;Q08913\",\"3268\":\"Q08919\",\"3269\":\"Q08920\",\"3270\":\"Q08921\",\"3271\":\"Q08923\",\"3272\":\"Q08924\",\"3273\":\"Q08925\",\"3274\":\"Q08932\",\"3275\":\"Q08951\",\"3276\":\"Q08954\",\"3277\":\"Q08959\",\"3278\":\"Q08960\",\"3279\":\"Q08962\",\"3280\":\"Q08963\",\"3281\":\"Q08965\",\"3282\":\"Q08967\",\"3283\":\"Q08968\",\"3284\":\"Q08970\",\"3285\":\"Q08971\",\"3286\":\"Q08972\",\"3287\":\"Q08977\",\"3288\":\"Q08979\",\"3289\":\"Q08985\",\"3290\":\"Q08986\",\"3291\":\"Q10740\",\"3292\":\"Q12000\",\"3293\":\"Q12001\",\"3294\":\"Q12003\",\"3295\":\"Q12004\",\"3296\":\"Q12006\",\"3297\":\"Q12009\",\"3298\":\"Q12010\",\"3299\":\"Q12013\",\"3300\":\"Q12015\",\"3301\":\"Q12016\",\"3302\":\"Q12017\",\"3303\":\"Q12018\",\"3304\":\"Q12019\",\"3305\":\"Q12020\",\"3306\":\"Q12024\",\"3307\":\"Q12025\",\"3308\":\"Q12028\",\"3309\":\"Q12029\",\"3310\":\"Q12030\",\"3311\":\"Q12032\",\"3312\":\"Q12033\",\"3313\":\"Q12034\",\"3314\":\"Q12035\",\"3315\":\"Q12038\",\"3316\":\"Q12039\",\"3317\":\"Q12040\",\"3318\":\"Q12043\",\"3319\":\"Q12044\",\"3320\":\"Q12046\",\"3321\":\"Q12049\",\"3322\":\"Q12050\",\"3323\":\"Q12052\",\"3324\":\"Q12055\",\"3325\":\"Q12056\",\"3326\":\"Q12057\",\"3327\":\"Q12060\",\"3328\":\"Q12063\",\"3329\":\"Q12066\",\"3330\":\"Q12068\",\"3331\":\"Q12071\",\"3332\":\"Q12072\",\"3333\":\"Q12074\",\"3334\":\"Q12078\",\"3335\":\"Q12080\",\"3336\":\"Q12082\",\"3337\":\"Q12090\",\"3338\":\"Q12091\",\"3339\":\"Q12093\",\"3340\":\"Q12094\",\"3341\":\"Q12096\",\"3342\":\"Q12099\",\"3343\":\"Q12100\",\"3344\":\"Q12102\",\"3345\":\"Q12108\",\"3346\":\"Q12109\",\"3347\":\"Q12113\",\"3348\":\"Q12114\",\"3349\":\"Q12117\",\"3350\":\"Q12118\",\"3351\":\"Q12122\",\"3352\":\"Q12124\",\"3353\":\"Q12125\",\"3354\":\"Q12129\",\"3355\":\"Q12133\",\"3356\":\"Q12134\",\"3357\":\"Q12136\",\"3358\":\"Q12149\",\"3359\":\"Q12150\",\"3360\":\"Q12152\",\"3361\":\"Q12153\",\"3362\":\"Q12154\",\"3363\":\"Q12155\",\"3364\":\"Q12157\",\"3365\":\"Q12158\",\"3366\":\"Q12159\",\"3367\":\"Q12160\",\"3368\":\"Q12165\",\"3369\":\"Q12166\",\"3370\":\"Q12167\",\"3371\":\"Q12176\",\"3372\":\"Q12178\",\"3373\":\"Q12179\",\"3374\":\"Q12180\",\"3375\":\"Q12181\",\"3376\":\"Q12182\",\"3377\":\"Q12186\",\"3378\":\"Q12189\",\"3379\":\"Q12191\",\"3380\":\"Q12196\",\"3381\":\"Q12200\",\"3382\":\"Q12204\",\"3383\":\"Q12205\",\"3384\":\"Q12207\",\"3385\":\"Q12211\",\"3386\":\"Q12213\",\"3387\":\"Q12220\",\"3388\":\"Q12221\",\"3389\":\"Q12224\",\"3390\":\"Q12229\",\"3391\":\"Q12230\",\"3392\":\"Q12232\",\"3393\":\"Q12233\",\"3394\":\"Q12234\",\"3395\":\"Q12236\",\"3396\":\"Q12239\",\"3397\":\"Q12241\",\"3398\":\"Q12242\",\"3399\":\"Q12244\",\"3400\":\"Q12246\",\"3401\":\"Q12247\",\"3402\":\"Q12248\",\"3403\":\"Q12250\",\"3404\":\"Q12251\",\"3405\":\"Q12255\",\"3406\":\"Q12256\",\"3407\":\"Q12259\",\"3408\":\"Q12263\",\"3409\":\"Q12265\",\"3410\":\"Q12267\",\"3411\":\"Q12270\",\"3412\":\"Q12271\",\"3413\":\"Q12272\",\"3414\":\"Q12273\",\"3415\":\"Q12275\",\"3416\":\"Q12276\",\"3417\":\"Q12277\",\"3418\":\"Q12283\",\"3419\":\"Q12284\",\"3420\":\"Q12285\",\"3421\":\"Q12287\",\"3422\":\"Q12291\",\"3423\":\"Q12296\",\"3424\":\"Q12297\",\"3425\":\"Q12298\",\"3426\":\"Q12301\",\"3427\":\"Q12305\",\"3428\":\"Q12306\",\"3429\":\"Q12308\",\"3430\":\"Q12309\",\"3431\":\"Q12311\",\"3432\":\"Q12314\",\"3433\":\"Q12315\",\"3434\":\"Q12320\",\"3435\":\"Q12321\",\"3436\":\"Q12324\",\"3437\":\"Q12328\",\"3438\":\"Q12329\",\"3439\":\"Q12331\",\"3440\":\"Q12335\",\"3441\":\"Q12337\",\"3442\":\"Q12338\",\"3443\":\"Q12339\",\"3444\":\"Q12341\",\"3445\":\"Q12343\",\"3446\":\"Q12344\",\"3447\":\"Q12345\",\"3448\":\"Q12349\",\"3449\":\"Q12354\",\"3450\":\"Q12355\",\"3451\":\"Q12359\",\"3452\":\"Q12361\",\"3453\":\"Q12363\",\"3454\":\"Q12365\",\"3455\":\"Q12367\",\"3456\":\"Q12372\",\"3457\":\"Q12373\",\"3458\":\"Q12374\",\"3459\":\"Q12375\",\"3460\":\"Q12377\",\"3461\":\"Q12382\",\"3462\":\"Q12386\",\"3463\":\"Q12387\",\"3464\":\"Q12389\",\"3465\":\"Q12393\",\"3466\":\"Q12396\",\"3467\":\"Q12400\",\"3468\":\"Q12402\",\"3469\":\"Q12403\",\"3470\":\"Q12404\",\"3471\":\"Q12406\",\"3472\":\"Q12408\",\"3473\":\"Q12412\",\"3474\":\"Q12415\",\"3475\":\"Q12417\",\"3476\":\"Q12420\",\"3477\":\"Q12425\",\"3478\":\"Q12427\",\"3479\":\"Q12428\",\"3480\":\"Q12429\",\"3481\":\"Q12432\",\"3482\":\"Q12434\",\"3483\":\"Q12436\",\"3484\":\"Q12438\",\"3485\":\"Q12445\",\"3486\":\"Q12446\",\"3487\":\"Q12447\",\"3488\":\"Q12449\",\"3489\":\"Q12450\",\"3490\":\"Q12451\",\"3491\":\"Q12452\",\"3492\":\"Q12453\",\"3493\":\"Q12457\",\"3494\":\"Q12458\",\"3495\":\"Q12460\",\"3496\":\"Q12462\",\"3497\":\"Q12463\",\"3498\":\"Q12464\",\"3499\":\"Q12465\",\"3500\":\"Q12466\",\"3501\":\"Q12467\",\"3502\":\"Q12473\",\"3503\":\"Q12476\",\"3504\":\"Q12480\",\"3505\":\"Q12481\",\"3506\":\"Q12482\",\"3507\":\"Q12486\",\"3508\":\"Q12487\",\"3509\":\"Q12490\",\"3510\":\"Q12494\",\"3511\":\"Q12495\",\"3512\":\"Q12496\",\"3513\":\"Q12499\",\"3514\":\"Q12500\",\"3515\":\"Q12502\",\"3516\":\"Q12504\",\"3517\":\"Q12509\",\"3518\":\"Q12510\",\"3519\":\"Q12511\",\"3520\":\"Q12513\",\"3521\":\"Q12514\",\"3522\":\"Q12515\",\"3523\":\"Q12517\",\"3524\":\"Q12518\",\"3525\":\"Q12522\",\"3526\":\"Q12523\",\"3527\":\"Q12527\",\"3528\":\"Q12532\",\"3529\":\"Q12672\",\"3530\":\"Q12674\",\"3531\":\"Q12675\",\"3532\":\"Q12676\",\"3533\":\"Q12680\",\"3534\":\"Q12692\",\"3535\":\"Q12697\",\"3536\":\"Q12743\",\"3537\":\"Q12745\",\"3538\":\"Q12746\",\"3539\":\"Q12749\",\"3540\":\"Q12753\",\"3541\":\"Q12754\",\"3542\":\"Q2V2P4\",\"3543\":\"Q3E6R5\",\"3544\":\"Q3E705\",\"3545\":\"Q3E754\",\"3546\":\"Q3E756\",\"3547\":\"Q3E764\",\"3548\":\"Q3E772\",\"3549\":\"Q3E785\",\"3550\":\"Q3E790\",\"3551\":\"Q3E793\",\"3552\":\"Q3E795\",\"3553\":\"Q3E7A4\",\"3554\":\"Q3E7C1\",\"3555\":\"Q3E7Z5\",\"3556\":\"Q3E824\",\"3557\":\"Q3E830\",\"3558\":\"Q3E833\",\"3559\":\"Q3E846\",\"3560\":\"Q6Q546\",\"3561\":\"Q6Q547\",\"3562\":\"Q6Q560\",\"3563\":\"Q6WNK7\",\"3564\":\"Q86ZR7\",\"3565\":\"Q8J0M4\",\"3566\":\"Q8TGU7\",\"3567\":\"Q92316\",\"3568\":\"Q92317\",\"3569\":\"Q92331\",\"3570\":\"Q96VH5\",\"3571\":\"Q99176\",\"3572\":\"Q99177\",\"3573\":\"Q99181\",\"3574\":\"Q99186\",\"3575\":\"Q99189\",\"3576\":\"Q99190\",\"3577\":\"Q99207\",\"3578\":\"Q99216\",\"3579\":\"Q99220\",\"3580\":\"Q99222\",\"3581\":\"Q99247\",\"3582\":\"Q99252\",\"3583\":\"Q99257\",\"3584\":\"Q99258\",\"3585\":\"Q99260\",\"3586\":\"Q99271\",\"3587\":\"Q99278\",\"3588\":\"Q99287\",\"3589\":\"Q99288\",\"3590\":\"Q99297\",\"3591\":\"Q99314\",\"3592\":\"Q99316\",\"3593\":\"Q99321\",\"3594\":\"Q99332\",\"3595\":\"Q99369\",\"3596\":\"Q99382\",\"3597\":\"Q99383\",\"3598\":\"Q99385\",\"3599\":\"Q99394\",\"3600\":\"Q9P305\",\"3601\":\"Q9URQ5\"},\"Gene names\":{\"0\":\"A5Z2X5\",\"1\":\"STE2\",\"2\":\"SAL1\",\"3\":\"CET1\",\"4\":\"FOB1\",\"5\":\"RPS9A\",\"6\":\"COQ4\",\"7\":\"TY1B-H\",\"8\":\"THP2\",\"9\":\"CCW14\",\"10\":\"RPN13\",\"11\":\"O13585\",\"12\":\"RPL36B\",\"13\":\"MBF1\",\"14\":\"O43137\",\"15\":\"MDM35\",\"16\":\"TY1A-PR1;TY1A-A;TY1A-DR4;TY1A-NL2;TY1A-ML1\",\"17\":\"TIM9\",\"18\":\"SEM1\",\"19\":\"CYC1\",\"20\":\"QCR6\",\"21\":\"QCR7\",\"22\":\"CYB2\",\"23\":\"ADH1\",\"24\":\"TDH2\",\"25\":\"TDH3\",\"26\":\"COX1\",\"27\":\"COX2\",\"28\":\"COX5A\",\"29\":\"COX6\",\"30\":\"CCP1\",\"31\":\"SOD1\",\"32\":\"SOD2\",\"33\":\"HIS1\",\"34\":\"CDC28\",\"35\":\"CDC19\",\"36\":\"PGK1\",\"37\":\"PRC1\",\"38\":\"CAR1\",\"39\":\"HIS4\",\"40\":\"IPP1\",\"41\":\"ATP2\",\"42\":\"CIT1\",\"43\":\"TRP2\",\"44\":\"ENO1\",\"45\":\"ENO2\",\"46\":\"ILV1\",\"47\":\"TRP5\",\"48\":\"TRP3\",\"49\":\"TPI1\",\"50\":\"GPM1\",\"51\":\"MES1\",\"52\":\"INH1\",\"53\":\"RAS1\",\"54\":\"RAS2\",\"55\":\"YPT1\",\"56\":\"HTB2\",\"57\":\"HHF1\\/HHF2\",\"58\":\"VAR1\",\"59\":\"RPP2B\",\"60\":\"RPL28\",\"61\":\"RPS17B;RPS17A\",\"62\":\"TUB2\",\"63\":\"HSP82\",\"64\":\"TUF1\",\"65\":\"TEF1\\/TEF2\",\"66\":\"REP1\",\"67\":\"REP2\",\"68\":\"CBP2\",\"69\":\"AI1\",\"70\":\"AI2\",\"71\":\"URA3\",\"72\":\"CPA2\",\"73\":\"COX4\",\"74\":\"ADE4\",\"75\":\"RPO21\",\"76\":\"RPO31\",\"77\":\"ARG4\",\"78\":\"PAB1\",\"79\":\"ADE8\",\"80\":\"RPL24A\",\"81\":\"RPL25\",\"82\":\"AAC1\",\"83\":\"TOP1\",\"84\":\"THS1\",\"85\":\"DPS1\",\"86\":\"MSW1\",\"87\":\"HXK1\",\"88\":\"HXK2\",\"89\":\"CDC9\",\"90\":\"CDC25\",\"91\":\"POR1\",\"92\":\"HTA2;HTA1\",\"93\":\"PMA1;PMA2\",\"94\":\"ARG3\",\"95\":\"FUR4\",\"96\":\"RPP0\",\"97\":\"RPP1A\",\"98\":\"RPP2A\",\"99\":\"HEM2\",\"100\":\"CHO2\",\"101\":\"OPI3\",\"102\":\"SUP35\",\"103\":\"ATP4\",\"104\":\"MET6\",\"105\":\"RPL7A\",\"106\":\"RPL9A\",\"107\":\"RPL6B\",\"108\":\"RPL17A\",\"109\":\"RPL33A\",\"110\":\"RPL36A\",\"111\":\"RPL29\",\"112\":\"RPL15A\",\"113\":\"RPL22A\",\"114\":\"RPS3\",\"115\":\"RPS9B\",\"116\":\"RPS13\",\"117\":\"RPS31\",\"118\":\"TPK3\",\"119\":\"CDC36\",\"120\":\"CDC37\",\"121\":\"NOT3\",\"122\":\"PRT1\",\"123\":\"SCP160\",\"124\":\"MET17\",\"125\":\"ILV5\",\"126\":\"PDC1\",\"127\":\"CYC3\",\"128\":\"PIS1\",\"129\":\"LEU4\",\"130\":\"TPK2\",\"131\":\"RPS14A\",\"132\":\"DED1\",\"133\":\"SIR2\",\"134\":\"SIR3\",\"135\":\"CDC31\",\"136\":\"DCD1\",\"137\":\"HIP1\",\"138\":\"PDE2\",\"139\":\"RAD1\",\"140\":\"RAD52\",\"141\":\"RHO1\",\"142\":\"RHO2\",\"143\":\"SNF1\",\"144\":\"STE7\",\"145\":\"CDC21\",\"146\":\"TOP2\",\"147\":\"CMD1\",\"148\":\"RAD3\",\"149\":\"SPT3\",\"150\":\"CYT1\",\"151\":\"FAS1\",\"152\":\"ADK1\",\"153\":\"HIS5\",\"154\":\"TOM70\",\"155\":\"MST1\",\"156\":\"ADE57\",\"157\":\"ADE3\",\"158\":\"ADH3\",\"159\":\"ADR1\",\"160\":\"ATP1\",\"161\":\"CBP1\",\"162\":\"CBP6\",\"163\":\"COX9\",\"164\":\"COR1\",\"165\":\"QCR2\",\"166\":\"CPA1\",\"167\":\"URA2\",\"168\":\"CDC33\",\"169\":\"GDH1\",\"170\":\"HTS1\",\"171\":\"LEU1\",\"172\":\"MRS1\",\"173\":\"PEP4\",\"174\":\"PHO2\",\"175\":\"PHO4\",\"176\":\"DST1\",\"177\":\"PFY1\",\"178\":\"PUT2\",\"179\":\"ERG12\",\"180\":\"BCY1\",\"181\":\"RPS19B;RPS19A\",\"182\":\"SEC53\",\"183\":\"SES1\",\"184\":\"TRP4\",\"185\":\"ILV2\",\"186\":\"ARD1\",\"187\":\"SEC4\",\"188\":\"LYS2\",\"189\":\"RPC40\",\"190\":\"VAS1\",\"191\":\"CDC4\",\"192\":\"LTE1\",\"193\":\"MOD5\",\"194\":\"CAR2\",\"195\":\"CHS1\",\"196\":\"PBS2\",\"197\":\"RIP1\",\"198\":\"FUM1\",\"199\":\"MSF1\",\"200\":\"SPE1\",\"201\":\"CHO1\",\"202\":\"NUC1\",\"203\":\"RPB2\",\"204\":\"ERG20\",\"205\":\"QCR8\",\"206\":\"GPA1\",\"207\":\"ARO1\",\"208\":\"MSS18\",\"209\":\"LEU3\",\"210\":\"CYR1\",\"211\":\"CIT2\",\"212\":\"MYO1\",\"213\":\"GCD1\",\"214\":\"SUI3\",\"215\":\"PRB1\",\"216\":\"PUT1\",\"217\":\"ILS1\",\"218\":\"MIS1\",\"219\":\"ATP5\",\"220\":\"SWI1\",\"221\":\"KEX1\",\"222\":\"LPD1\",\"223\":\"TUB1\",\"224\":\"TUB3\",\"225\":\"CDC16\",\"226\":\"TRL1\",\"227\":\"RNR2\",\"228\":\"HEM1\",\"229\":\"SWI6\",\"230\":\"RPS25A;RPS25B\",\"231\":\"RPS21A\",\"232\":\"RPS22B;RPS22A\",\"233\":\"RPL11A\",\"234\":\"RPS28B\",\"235\":\"RPL27A;RPL27B\",\"236\":\"RPL31A\",\"237\":\"RPL31B\",\"238\":\"TY1B-LR3\",\"239\":\"TY1B-PR1\",\"240\":\"TY1B-PR2\",\"241\":\"P0C5N3\",\"242\":\"HAP1\",\"243\":\"SSC1\",\"244\":\"PBI2\",\"245\":\"YRF1-6;YRF1-7;YRF1-3;Q08995\",\"246\":\"YRF1-8;YRF1-5;YRF1-1\",\"247\":\"RPL20B;RPL20A\",\"248\":\"RPL43B;RPL43A\",\"249\":\"RPL42B;RPL42A\",\"250\":\"RPS23B;RPS23A\",\"251\":\"RPS24B;RPS24A\",\"252\":\"RPS30B;RPS30A\",\"253\":\"RPS4B;RPS4A\",\"254\":\"RPS6B;RPS6A\",\"255\":\"RPS8B;RPS8A\",\"256\":\"RPL23B;RPL23A\",\"257\":\"RPL1B;RPL1A\",\"258\":\"RPL2B;RPL2A\",\"259\":\"RPS11B;RPS11A\",\"260\":\"RPL18B;RPL18A\",\"261\":\"RPS16B;RPS16A\",\"262\":\"RPL12B;RPL12A\",\"263\":\"RPS18B;RPS18A\",\"264\":\"TY1A-PL;TY1A-LR2;TY1A-ER1;TY1A-DR6;TY1A-PR3;TY1A-LR4\",\"265\":\"CUP1-2;CUP1-1\",\"266\":\"RPL19B;RPL19A\",\"267\":\"RPL35B;RPL35A\",\"268\":\"SBP1\",\"269\":\"TIF1\\/TIF2\",\"270\":\"ADH4\",\"271\":\"PRI1\",\"272\":\"MAS1\",\"273\":\"MRS3\",\"274\":\"SSA1\",\"275\":\"SSA2\",\"276\":\"ERG11\",\"277\":\"RPP1B\",\"278\":\"SAM1\",\"279\":\"MRP1\",\"280\":\"MRP2\",\"281\":\"RPL4A\",\"282\":\"GPA2\",\"283\":\"PET54\",\"284\":\"MTF2\",\"285\":\"HOM3\",\"286\":\"HSF1\",\"287\":\"MAK16\",\"288\":\"RPA190\",\"289\":\"SEC7\",\"290\":\"ARF1\",\"291\":\"PYC1\",\"292\":\"NAM2\",\"293\":\"HEM13\",\"294\":\"ZWF1\",\"295\":\"CDC24\",\"296\":\"SSB1\",\"297\":\"PHO8\",\"298\":\"NHP6A\",\"299\":\"NHP6B\",\"300\":\"SEC12\",\"301\":\"BIK1\",\"302\":\"RNA1\",\"303\":\"TAF13\",\"304\":\"SCH9\",\"305\":\"MAS2\",\"306\":\"KAR1\",\"307\":\"RAP1\",\"308\":\"SST2\",\"309\":\"SIR4\",\"310\":\"PDR1\",\"311\":\"SUP45\",\"312\":\"WHI2\",\"313\":\"TCP1\",\"314\":\"BAR1\",\"315\":\"HMG1\",\"316\":\"HMG2\",\"317\":\"MRP13\",\"318\":\"MRP7\",\"319\":\"YPK1\",\"320\":\"LAT1\",\"321\":\"PGI1\",\"322\":\"RAD50\",\"323\":\"GCD2\",\"324\":\"STE6\",\"325\":\"PEP5\",\"326\":\"UNG1\",\"327\":\"SNF4\",\"328\":\"NAT1\",\"329\":\"SRS2\",\"330\":\"CAF20\",\"331\":\"KEX2\",\"332\":\"KIN1\",\"333\":\"KIN2\",\"334\":\"GLN4\",\"335\":\"PCT1\",\"336\":\"URA5\",\"337\":\"POL1\",\"338\":\"SPT15\",\"339\":\"RPO41\",\"340\":\"CAP2\",\"341\":\"STE12\",\"342\":\"PMR1\",\"343\":\"HOM2\",\"344\":\"MSI1\",\"345\":\"RSR1\",\"346\":\"INO4\",\"347\":\"DPM1\",\"348\":\"MRPL31\",\"349\":\"RPL30\",\"350\":\"RPL3\",\"351\":\"ABF1\",\"352\":\"CHS2\",\"353\":\"SNA3\",\"354\":\"FBA1\",\"355\":\"YAK1\",\"356\":\"KSS1\",\"357\":\"SAM35\",\"358\":\"RAD9\",\"359\":\"GCN3\",\"360\":\"GFA1\",\"361\":\"NMT1\",\"362\":\"CMP2\",\"363\":\"BPT1\",\"364\":\"CPR1\",\"365\":\"ARO3\",\"366\":\"APE1\",\"367\":\"SEC63\",\"368\":\"NSP1\",\"369\":\"MTF1\",\"370\":\"CYC8\",\"371\":\"TAL1\",\"372\":\"HSC82\",\"373\":\"MSD1\",\"374\":\"KRS1\",\"375\":\"AMD1\",\"376\":\"SEC23\",\"377\":\"SEC11\",\"378\":\"MSS116\",\"379\":\"POL3\",\"380\":\"GCN2\",\"381\":\"GUK1\",\"382\":\"IDI1\",\"383\":\"TRM1\",\"384\":\"FRS1\",\"385\":\"FRS2\",\"386\":\"NOP1\",\"387\":\"URA6\",\"388\":\"BGL2\",\"389\":\"STI1\",\"390\":\"UBC4\",\"391\":\"CKA1\",\"392\":\"MIP1\",\"393\":\"POL30\",\"394\":\"ABP1\",\"395\":\"PRP16\",\"396\":\"HSP26\",\"397\":\"THR4\",\"398\":\"VMA2\",\"399\":\"RPB3\",\"400\":\"PDA1\",\"401\":\"PDX1\",\"402\":\"KAR2\",\"403\":\"YEF3\",\"404\":\"CDC23\",\"405\":\"OM45\",\"406\":\"APA1\",\"407\":\"NCP1\",\"408\":\"HEM15\",\"409\":\"TUP1\",\"410\":\"SEN2\",\"411\":\"ALG1\",\"412\":\"RGP1\",\"413\":\"PFK1\",\"414\":\"PFK2\",\"415\":\"FUS3\",\"416\":\"FCY2\",\"417\":\"SEC2\",\"418\":\"RPL8A\",\"419\":\"CBF1\",\"420\":\"KAR3\",\"421\":\"SAC7\",\"422\":\"PHO85\",\"423\":\"VMA1\",\"424\":\"THR1\",\"425\":\"MDH1\",\"426\":\"TPM1\",\"427\":\"SRV2\",\"428\":\"PET123\",\"429\":\"HPR1\",\"430\":\"UGA1\",\"431\":\"GRX2\",\"432\":\"GLK1\",\"433\":\"SKI3\",\"434\":\"RPC31\",\"435\":\"CLC1\",\"436\":\"CPT1\",\"437\":\"PDI1\",\"438\":\"PET9\",\"439\":\"MDM10\",\"440\":\"SPO7\",\"441\":\"SNF5\",\"442\":\"ATP10\",\"443\":\"ARG8\",\"444\":\"FUR1\",\"445\":\"ART10\",\"446\":\"SEC18\",\"447\":\"STE4\",\"448\":\"STE18\",\"449\":\"SNF6\",\"450\":\"DDR48\",\"451\":\"COQ1\",\"452\":\"YPK2\",\"453\":\"DAP2\",\"454\":\"IRA1\",\"455\":\"CDC42\",\"456\":\"FAS2\",\"457\":\"GAP1\",\"458\":\"ARF2\",\"459\":\"IRA2\",\"460\":\"KGD2\",\"461\":\"RGR1\",\"462\":\"SAM2\",\"463\":\"ACO1\",\"464\":\"CKA2\",\"465\":\"COX11\",\"466\":\"MYO2\",\"467\":\"EXO70\",\"468\":\"GAL11\",\"469\":\"PRP6\",\"470\":\"PRP9\",\"471\":\"HNM1\",\"472\":\"UBR1\",\"473\":\"YAP1\",\"474\":\"PHO13\",\"475\":\"HSP60\",\"476\":\"YMR31\",\"477\":\"MRPL44\",\"478\":\"SEC59\",\"479\":\"TYR1\",\"480\":\"URA4\",\"481\":\"FPR1\",\"482\":\"MRPL33\",\"483\":\"PRP2\",\"484\":\"ZRC1\",\"485\":\"SFL1\",\"486\":\"SRP54\",\"487\":\"RPB4\",\"488\":\"RPB5\",\"489\":\"RPO26\",\"490\":\"RPB8\",\"491\":\"DBP3\",\"492\":\"HCA4\",\"493\":\"DBP5\",\"494\":\"PRI2\",\"495\":\"SUI2\",\"496\":\"MAK11\",\"497\":\"CKI1\",\"498\":\"CKS1\",\"499\":\"SIT4\",\"500\":\"SAR1\",\"501\":\"NUP1\",\"502\":\"VPS33\",\"503\":\"KGD1\",\"504\":\"OLE1\",\"505\":\"SPE2\",\"506\":\"ACE2\",\"507\":\"PRE10\",\"508\":\"SCL1\",\"509\":\"ADE2\",\"510\":\"CCA1\",\"511\":\"PWP1\",\"512\":\"ATP15\",\"513\":\"MSB1\",\"514\":\"UTR1\",\"515\":\"ISY1\",\"516\":\"OSM1\",\"517\":\"RNR1\",\"518\":\"REB1\",\"519\":\"CBP3\",\"520\":\"VPS1\",\"521\":\"COX10\",\"522\":\"DAL81\",\"523\":\"UBC1\",\"524\":\"MRPS28\",\"525\":\"SDH2\",\"526\":\"SEC62\",\"527\":\"SRM1\",\"528\":\"POL2\",\"529\":\"IDP1\",\"530\":\"OPI1\",\"531\":\"MCK1\",\"532\":\"KRE5\",\"533\":\"BAS1\",\"534\":\"SNF2\",\"535\":\"MDH2\",\"536\":\"ATP12\",\"537\":\"AEP2\",\"538\":\"CHC1\",\"539\":\"RPA135\",\"540\":\"RPB10\",\"541\":\"EPT1\",\"542\":\"PRE1\",\"543\":\"GAS1\",\"544\":\"XRN1\",\"545\":\"MSN1\",\"546\":\"AFT1\",\"547\":\"SSA4\",\"548\":\"VMA4\",\"549\":\"DBF2\",\"550\":\"KIN3\",\"551\":\"NPR1\",\"552\":\"SLY1\",\"553\":\"SEC22\",\"554\":\"SLY41\",\"555\":\"TRX1\",\"556\":\"VPS15\",\"557\":\"SEC15\",\"558\":\"RET1\",\"559\":\"RFA1\",\"560\":\"MRPL8\",\"561\":\"MRPL20\",\"562\":\"MSM1\",\"563\":\"SAN1\",\"564\":\"UBA1\",\"565\":\"CMK2\",\"566\":\"VPS34\",\"567\":\"SIN3\",\"568\":\"ESS1\",\"569\":\"ARG1\",\"570\":\"TRX2\",\"571\":\"BET1\",\"572\":\"APN1\",\"573\":\"HSP12\",\"574\":\"AIM17\",\"575\":\"SPA2\",\"576\":\"URE2\",\"577\":\"RPS1B\",\"578\":\"TKL1\",\"579\":\"TAF2\",\"580\":\"CPR2\",\"581\":\"CNA1\",\"582\":\"YCK1\",\"583\":\"YCK2\",\"584\":\"SGV1\",\"585\":\"HYP2\",\"586\":\"MRPL25\",\"587\":\"PRP28\",\"588\":\"MRS4\",\"589\":\"NAR1\",\"590\":\"AAT2\",\"591\":\"STE11\",\"592\":\"HXT2\",\"593\":\"PPH21\",\"594\":\"PPH22\",\"595\":\"SPT6\",\"596\":\"PRE9\",\"597\":\"PRE8\",\"598\":\"MIR1\",\"599\":\"VAN1\",\"600\":\"VPS3\",\"601\":\"TOM40\",\"602\":\"PRE7\",\"603\":\"EXG1\",\"604\":\"GPI12\",\"605\":\"SCO1\",\"606\":\"FPS1\",\"607\":\"VMA16\",\"608\":\"RPL24B\",\"609\":\"PHO3\",\"610\":\"SSD1\",\"611\":\"MCM3\",\"612\":\"SEC14\",\"613\":\"PRP22\",\"614\":\"DPB2\",\"615\":\"ERG8\",\"616\":\"PKC1\",\"617\":\"MNE1\",\"618\":\"DBP2\",\"619\":\"CAD1\",\"620\":\"GRR1\",\"621\":\"CLB2\",\"622\":\"UBP1\",\"623\":\"IFM1\",\"624\":\"MEF1\",\"625\":\"TSR4\",\"626\":\"PUP1\",\"627\":\"PTP1\",\"628\":\"LCB1\",\"629\":\"ERG6\",\"630\":\"MRM1\",\"631\":\"NAP1\",\"632\":\"SIS1\",\"633\":\"CNB1\",\"634\":\"RNA14\",\"635\":\"RNA15\",\"636\":\"SWI4\",\"637\":\"SCJ1\",\"638\":\"SAT4\",\"639\":\"CPR4\",\"640\":\"MSH3\",\"641\":\"PUF4\",\"642\":\"ERG4\",\"643\":\"CDC10\",\"644\":\"RVS161\",\"645\":\"STE50\",\"646\":\"SLM5\",\"647\":\"MRPL32\",\"648\":\"YCP4\",\"649\":\"P25351\",\"650\":\"NPP1\",\"651\":\"CTR86\",\"652\":\"BPH1\",\"653\":\"SNT1\",\"654\":\"ELO2\",\"655\":\"RRP43\",\"656\":\"PHO87\",\"657\":\"P25361\",\"658\":\"SED4\",\"659\":\"OCA4\",\"660\":\"RNQ1\",\"661\":\"RRP7\",\"662\":\"LSB5\",\"663\":\"GFD2\",\"664\":\"ADP1\",\"665\":\"TRX3\",\"666\":\"GRX1\",\"667\":\"NFS1\",\"668\":\"PRD1\",\"669\":\"AGP1\",\"670\":\"RHB1\",\"671\":\"RSA4\",\"672\":\"TY2A-C\",\"673\":\"TY2B-C\",\"674\":\"BOS1\",\"675\":\"USO1\",\"676\":\"KCC4\",\"677\":\"RPC53\",\"678\":\"RPS2\",\"679\":\"PUP3\",\"680\":\"RAD51\",\"681\":\"YDJ1\",\"682\":\"VMA3\",\"683\":\"SGF29\",\"684\":\"GBP2\",\"685\":\"BUD3\",\"686\":\"DCC1\",\"687\":\"RER1\",\"688\":\"MXR2\",\"689\":\"SRO9\",\"690\":\"MGR1\",\"691\":\"EMC1\",\"692\":\"POF1\",\"693\":\"PGS1\",\"694\":\"PBN1\",\"695\":\"SPB1\",\"696\":\"KRR1\",\"697\":\"MRC1\",\"698\":\"ILV6\",\"699\":\"P25617\",\"700\":\"CWH43\",\"701\":\"FEN2\",\"702\":\"SYP1\",\"703\":\"IMG1\",\"704\":\"BUD23\",\"705\":\"ARE1\",\"706\":\"P25631\",\"707\":\"RSC6\",\"708\":\"PWP2\",\"709\":\"P25639\",\"710\":\"ATG15\",\"711\":\"IMG2\",\"712\":\"PAT1\",\"713\":\"SRB8\",\"714\":\"CSM1\",\"715\":\"P25654\",\"716\":\"CDC39\",\"717\":\"CDC50\",\"718\":\"CDC48\",\"719\":\"CPR3\",\"720\":\"SPB4\",\"721\":\"MSH1\",\"722\":\"MSH2\",\"723\":\"RPL5\",\"724\":\"UGA3\",\"725\":\"BUB2\",\"726\":\"PPZ1\",\"727\":\"CDC60\",\"728\":\"YUR1\",\"729\":\"RFA2\",\"730\":\"RFA3\",\"731\":\"RPS5\",\"732\":\"RPL16A\",\"733\":\"RPL16B\",\"734\":\"RPS7A\",\"735\":\"RAD27\",\"736\":\"INO2\",\"737\":\"DPB3\",\"738\":\"APL1\",\"739\":\"NSR1\",\"740\":\"PHO91\",\"741\":\"URK1\",\"742\":\"CPS1\",\"743\":\"ADE1\",\"744\":\"CDC15\",\"745\":\"BUD14\",\"746\":\"COQ3\",\"747\":\"SPT5\",\"748\":\"COQ8\",\"749\":\"MIG1\",\"750\":\"PEP3\",\"751\":\"KRE2\",\"752\":\"KTR1\",\"753\":\"CNE1\",\"754\":\"ERV1\",\"755\":\"CIN8\",\"756\":\"NAM9\",\"757\":\"RPB9\",\"758\":\"RPC19\",\"759\":\"PRP45\",\"760\":\"POP5\",\"761\":\"GAR1\",\"762\":\"PPA2\",\"763\":\"IDH2\",\"764\":\"URA1\",\"765\":\"OXP1\",\"766\":\"URA7\",\"767\":\"CWP1\",\"768\":\"YJU3\",\"769\":\"CAP1\",\"770\":\"LAC1\",\"771\":\"YIM1\",\"772\":\"SBA1\",\"773\":\"PRR1\",\"774\":\"MSP1\",\"775\":\"KIP2\",\"776\":\"ARO2\",\"777\":\"MRP17\",\"778\":\"HEM3\",\"779\":\"SEC20\",\"780\":\"PEX3\",\"781\":\"EHD3\",\"782\":\"IDH1\",\"783\":\"CTS1\",\"784\":\"SUA7\",\"785\":\"BRF1\",\"786\":\"HRR25\",\"787\":\"BMH1\",\"788\":\"PEX4\",\"789\":\"BEM1\",\"790\":\"RPL8B\",\"791\":\"CHS3\",\"792\":\"PAP1\",\"793\":\"MCM2\",\"794\":\"SEC65\",\"795\":\"MCM5\",\"796\":\"TRR1\",\"797\":\"RIF1\",\"798\":\"CAM1\",\"799\":\"RAM2\",\"800\":\"ERG9\",\"801\":\"PMI40\",\"802\":\"ITR1\",\"803\":\"SEC1\",\"804\":\"FAA1\",\"805\":\"PRE2\",\"806\":\"PRE4\",\"807\":\"MCM4\",\"808\":\"NAM7\",\"809\":\"MRF1\",\"810\":\"GPI10\",\"811\":\"CRM1\",\"812\":\"ATP7\",\"813\":\"SNC1\",\"814\":\"DEG1\",\"815\":\"HOM6\",\"816\":\"RAD16\",\"817\":\"MRPL9\",\"818\":\"CYS3\",\"819\":\"SWC3\",\"820\":\"SYN8\",\"821\":\"FUN30\",\"822\":\"FUN26\",\"823\":\"PMT2\",\"824\":\"TPD3\",\"825\":\"CCR4\",\"826\":\"DEP1\",\"827\":\"VMA5\",\"828\":\"HSP104\",\"829\":\"TPS2\",\"830\":\"OCH1\",\"831\":\"ACB1\",\"832\":\"MSK1\",\"833\":\"SEC21\",\"834\":\"ARO7\",\"835\":\"MET22\",\"836\":\"GUT2\",\"837\":\"SIN4\",\"838\":\"PRO3\",\"839\":\"PRO1\",\"840\":\"MGM1\",\"841\":\"GLN1\",\"842\":\"ACH1\",\"843\":\"AFG1\",\"844\":\"PEP1\",\"845\":\"EFT1\\/EFT2\",\"846\":\"PYC2\",\"847\":\"DBF20\",\"848\":\"DGR2\",\"849\":\"YMC1\",\"850\":\"OAC1\",\"851\":\"MOT1\",\"852\":\"MSS51\",\"853\":\"NUD1\",\"854\":\"PSE1\",\"855\":\"RME1\",\"856\":\"HMX1\",\"857\":\"NDI1\",\"858\":\"VPH2\",\"859\":\"SRP21\",\"860\":\"HEM12\",\"861\":\"RPC82\",\"862\":\"IMP2'\",\"863\":\"ERG2\",\"864\":\"ERG3\",\"865\":\"MCM10\",\"866\":\"NTH1\",\"867\":\"IRE1\",\"868\":\"SPT14\",\"869\":\"SMY1\",\"870\":\"VMA6\",\"871\":\"TFC1\",\"872\":\"SAC1\",\"873\":\"MVD1\",\"874\":\"PUP2\",\"875\":\"SPC110\",\"876\":\"ARP2\",\"877\":\"YBT1\",\"878\":\"MRP20\",\"879\":\"MRP49\",\"880\":\"MET4\",\"881\":\"MDH3\",\"882\":\"SFP1\",\"883\":\"RIM1\",\"884\":\"ASF1\",\"885\":\"ARO4\",\"886\":\"BIO2\",\"887\":\"ATP11\",\"888\":\"APE2\",\"889\":\"CDC3\",\"890\":\"CDC11\",\"891\":\"DPH2\",\"892\":\"ERG24\",\"893\":\"ACP1\",\"894\":\"HYM1\",\"895\":\"HXT1\",\"896\":\"HXT3\",\"897\":\"HXT4\",\"898\":\"CDC12\",\"899\":\"DPH5\",\"900\":\"EFB1\",\"901\":\"FPR2\",\"902\":\"PDB1\",\"903\":\"EUG1\",\"904\":\"ERG1\",\"905\":\"GSH1\",\"906\":\"HSP150\",\"907\":\"HIR1\",\"908\":\"HIR2\",\"909\":\"GCD11\",\"910\":\"HOG1\",\"911\":\"KRE6\",\"912\":\"LYP1\",\"913\":\"MYO4\",\"914\":\"AEP1\",\"915\":\"NGG1\",\"916\":\"NHP2\",\"917\":\"RPN12\",\"918\":\"NIP1\",\"919\":\"NUP2\",\"920\":\"NDC1\",\"921\":\"GCD6\",\"922\":\"GCD7\",\"923\":\"CBF2\",\"924\":\"NAB2\",\"925\":\"PAN1\",\"926\":\"PET309\",\"927\":\"PRP19\",\"928\":\"PRP21\",\"929\":\"ECM25\",\"930\":\"ZUO1\",\"931\":\"DUR1,2\",\"932\":\"RPA12\",\"933\":\"SPT16\",\"934\":\"RPD3\",\"935\":\"CDC5\",\"936\":\"VPH1\",\"937\":\"SCM4\",\"938\":\"RPN2\",\"939\":\"SMI1\",\"940\":\"SNQ2\",\"941\":\"SRB4\",\"942\":\"SRB6\",\"943\":\"SIP1\",\"944\":\"SUA5\",\"945\":\"SUV3\",\"946\":\"CYS4\",\"947\":\"SRP40\",\"948\":\"STE14\",\"949\":\"SRB5\",\"950\":\"PUB1\",\"951\":\"SSE1\",\"952\":\"SWI3\",\"953\":\"STH1\",\"954\":\"GLC7\",\"955\":\"SAC6\",\"956\":\"TOR2\",\"957\":\"DSS4\",\"958\":\"SEC17\",\"959\":\"FBP26\",\"960\":\"MUD1\",\"961\":\"PET127\",\"962\":\"RTG1\",\"963\":\"RTG2\",\"964\":\"VMA8\",\"965\":\"RML2\",\"966\":\"FRD1\",\"967\":\"P32618\",\"968\":\"GDA1\",\"969\":\"UTR2\",\"970\":\"UTR4\",\"971\":\"RAD23\",\"972\":\"ANP1\",\"973\":\"PMD1\",\"974\":\"BRR2\",\"975\":\"GRX4\",\"976\":\"ECM32\",\"977\":\"CHD1\",\"978\":\"DNF1\",\"979\":\"KAP122\",\"980\":\"HBS1\",\"981\":\"NRP1\",\"982\":\"SFA1\",\"983\":\"TOA2\",\"984\":\"TFB1\",\"985\":\"ABD1\",\"986\":\"SCT1\",\"987\":\"MGM101\",\"988\":\"SLA1\",\"989\":\"FRE1\",\"990\":\"YSC83\",\"991\":\"AFG2\",\"992\":\"YME1\",\"993\":\"COT1\",\"994\":\"COX13\",\"995\":\"ELM1\",\"996\":\"EMP70\",\"997\":\"EMP24\",\"998\":\"ZRT1\",\"999\":\"FZF1\",\"1000\":\"GYP6\",\"1001\":\"MRE11\",\"1002\":\"TIM12\",\"1003\":\"NGR1\",\"1004\":\"NPL6\",\"1005\":\"ORC2\",\"1006\":\"GSP1\",\"1007\":\"PPG1\",\"1008\":\"BCS1\",\"1009\":\"VMA11\",\"1010\":\"YME2\",\"1011\":\"SEC6\",\"1012\":\"RAD5\",\"1013\":\"PEP12\",\"1014\":\"SEC8\",\"1015\":\"PTM1\",\"1016\":\"NFU1\",\"1017\":\"UGP1\",\"1018\":\"MRS6\",\"1019\":\"SSO1\",\"1020\":\"BEM3\",\"1021\":\"HFA1\",\"1022\":\"LIP5\",\"1023\":\"DLD1\",\"1024\":\"DRS1\",\"1025\":\"TRS65\",\"1026\":\"PRS1\",\"1027\":\"PDC2\",\"1028\":\"TIM23\",\"1029\":\"CYM1\",\"1030\":\"IMP3\",\"1031\":\"SKG6\",\"1032\":\"PTR2\",\"1033\":\"MRP4\",\"1034\":\"MRPL6\",\"1035\":\"RPS0A\",\"1036\":\"MNS1\",\"1037\":\"SMC1\",\"1038\":\"SMY2\",\"1039\":\"RPC34\",\"1040\":\"SUI1\",\"1041\":\"VAM7\",\"1042\":\"VPS17\",\"1043\":\"SPT4\",\"1044\":\"SEC61\",\"1045\":\"SRP101\",\"1046\":\"STE5\",\"1047\":\"YPT7\",\"1048\":\"MRT4\",\"1049\":\"UFD4\",\"1050\":\"PRP40\",\"1051\":\"ARC19\",\"1052\":\"UBC6\",\"1053\":\"RPT5\",\"1054\":\"RPT3\",\"1055\":\"RPT1\",\"1056\":\"SUR1\",\"1057\":\"PDR5\",\"1058\":\"CSE1\",\"1059\":\"CSE2\",\"1060\":\"DOM34\",\"1061\":\"MDL1\",\"1062\":\"MDL2\",\"1063\":\"CNS1\",\"1064\":\"BUD2\",\"1065\":\"DUT1\",\"1066\":\"CBF5\",\"1067\":\"P33324\",\"1068\":\"SNC2\",\"1069\":\"PPZ2\",\"1070\":\"SER1\",\"1071\":\"NTF2\",\"1072\":\"SEC3\",\"1073\":\"SLC1\",\"1074\":\"PRP8\",\"1075\":\"SKN1\",\"1076\":\"SLA2\",\"1077\":\"TFC4\",\"1078\":\"LHP1\",\"1079\":\"PGM1\",\"1080\":\"HSP78\",\"1081\":\"IXR1\",\"1082\":\"LOS1\",\"1083\":\"SPC29\",\"1084\":\"MFT1\",\"1085\":\"RPS1A\",\"1086\":\"TOM6\",\"1087\":\"HIS7\",\"1088\":\"MSN4\",\"1089\":\"SOF1\",\"1090\":\"PAD1\",\"1091\":\"TRM2\",\"1092\":\"SEC66\",\"1093\":\"NPL4\",\"1094\":\"MRPS5\",\"1095\":\"WBP1\",\"1096\":\"PMT1\",\"1097\":\"TIP20\",\"1098\":\"GCN1\",\"1099\":\"PET112\",\"1100\":\"STE13\",\"1101\":\"NUF2\",\"1102\":\"NIC96\",\"1103\":\"LTV1\",\"1104\":\"RPB7\",\"1105\":\"VPS35\",\"1106\":\"TFC3\",\"1107\":\"STO1\",\"1108\":\"SRB2\",\"1109\":\"TGL1\",\"1110\":\"TIF3\",\"1111\":\"EDE1\",\"1112\":\"PIN4\",\"1113\":\"SAS3\",\"1114\":\"TOD6\",\"1115\":\"P34220\",\"1116\":\"PTC3\",\"1117\":\"PTH2\",\"1118\":\"SHP1\",\"1119\":\"YEL1\",\"1120\":\"SKT5\",\"1121\":\"PRX1\",\"1122\":\"MTR2\",\"1123\":\"COY1\",\"1124\":\"LST4\",\"1125\":\"ZRT3\",\"1126\":\"URB1\",\"1127\":\"HCS1\",\"1128\":\"HSL1\",\"1129\":\"UTP11\",\"1130\":\"P34248\",\"1131\":\"SEG2\",\"1132\":\"KTI12\",\"1133\":\"BMH2\",\"1134\":\"FAB1\",\"1135\":\"SCD5\",\"1136\":\"TSA1\",\"1137\":\"WHI3\",\"1138\":\"MOT2\",\"1139\":\"PEX5\",\"1140\":\"YUH1\",\"1141\":\"TOR1\",\"1142\":\"CPR5\",\"1143\":\"SPT7\",\"1144\":\"RRP1\",\"1145\":\"SSS1\",\"1146\":\"TOM20\",\"1147\":\"APS1\",\"1148\":\"AST1\",\"1149\":\"SQT1\",\"1150\":\"TAF14\",\"1151\":\"MDJ1\",\"1152\":\"UTP20\",\"1153\":\"RER2\",\"1154\":\"GCS1\",\"1155\":\"THI80\",\"1156\":\"CSG2\",\"1157\":\"SKI2\",\"1158\":\"SPT10\",\"1159\":\"SPT23\",\"1160\":\"LRG1\",\"1161\":\"TMA19\",\"1162\":\"RPC25\",\"1163\":\"MRP8\",\"1164\":\"YET1\",\"1165\":\"MNR2\",\"1166\":\"P35725\",\"1167\":\"MPE1\",\"1168\":\"NUP120\",\"1169\":\"DEF1\",\"1170\":\"ASK1\",\"1171\":\"SFK1\",\"1172\":\"BDF1\",\"1173\":\"KES1\",\"1174\":\"SWH1\",\"1175\":\"MRPL38\",\"1176\":\"RPS27B;RPS27A\",\"1177\":\"OCT1\",\"1178\":\"APL2\",\"1179\":\"MYO3\",\"1180\":\"SRY1\",\"1181\":\"TEF4\",\"1182\":\"DHR2\",\"1183\":\"YNK1\",\"1184\":\"MAE1\",\"1185\":\"YKT6\",\"1186\":\"LHS1\",\"1187\":\"VPS21\",\"1188\":\"YPT52\",\"1189\":\"SIS2\",\"1190\":\"TPO5\",\"1191\":\"COS9\",\"1192\":\"YRA2\",\"1193\":\"DOA1\",\"1194\":\"EMC3\",\"1195\":\"EAP1\",\"1196\":\"MIA40\",\"1197\":\"SDS22\",\"1198\":\"SNU114\",\"1199\":\"EBP2\",\"1200\":\"MCD4\",\"1201\":\"ELF1\",\"1202\":\"RSM22\",\"1203\":\"SRP102\",\"1204\":\"NNR2\",\"1205\":\"MCR1\",\"1206\":\"AVT3\",\"1207\":\"CMC1\",\"1208\":\"SHE2\",\"1209\":\"PMU1\",\"1210\":\"CAB3\",\"1211\":\"RRP14\",\"1212\":\"PSG1\",\"1213\":\"P36083\",\"1214\":\"MUD2\",\"1215\":\"STB6\",\"1216\":\"P36088\",\"1217\":\"ANR2\",\"1218\":\"DCW1\",\"1219\":\"SPC42\",\"1220\":\"VPS24\",\"1221\":\"TUL1\",\"1222\":\"TFA1\",\"1223\":\"TCD2\",\"1224\":\"PAN3\",\"1225\":\"P36103\",\"1226\":\"SWD2\",\"1227\":\"BYE1\",\"1228\":\"AUR1\",\"1229\":\"DID4\",\"1230\":\"PRY2\",\"1231\":\"MIC60\",\"1232\":\"P36114\",\"1233\":\"VPS51\",\"1234\":\"ALY1\",\"1235\":\"RQT4\",\"1236\":\"DBP7\",\"1237\":\"RPC37\",\"1238\":\"BCH2\",\"1239\":\"SAP190\",\"1240\":\"SET3\",\"1241\":\"SPO14\",\"1242\":\"CAF4\",\"1243\":\"SPC34\",\"1244\":\"KAE1\",\"1245\":\"UTH1\",\"1246\":\"SHB17\",\"1247\":\"PET10\",\"1248\":\"FMP46\",\"1249\":\"UTP30\",\"1250\":\"TFA2\",\"1251\":\"LAS1\",\"1252\":\"PAM17\",\"1253\":\"GPT2\",\"1254\":\"BET3\",\"1255\":\"P36151\",\"1256\":\"DRE2\",\"1257\":\"AIM29\",\"1258\":\"TRZ1\",\"1259\":\"RPF2\",\"1260\":\"NUP133\",\"1261\":\"OMA1\",\"1262\":\"TVP38\",\"1263\":\"TGL4\",\"1264\":\"PXL1\",\"1265\":\"ESL2\",\"1266\":\"SKG1\",\"1267\":\"TYS1\",\"1268\":\"MRPL3\",\"1269\":\"MRPL4\",\"1270\":\"MRPL7\",\"1271\":\"MRPL10\",\"1272\":\"MRPL11\",\"1273\":\"MRPL15\",\"1274\":\"MRPL24\",\"1275\":\"MRPL27\",\"1276\":\"MRPL28\",\"1277\":\"MRPL17\",\"1278\":\"MRPL36\",\"1279\":\"MRPL40\",\"1280\":\"PIM1\",\"1281\":\"GEF1\",\"1282\":\"ABZ1\",\"1283\":\"SOL2\",\"1284\":\"P37263\",\"1285\":\"CBP4\",\"1286\":\"SHM2\",\"1287\":\"SHM1\",\"1288\":\"NAT2\",\"1289\":\"STV1\",\"1290\":\"STT4\",\"1291\":\"SDH4\",\"1292\":\"QCR10\",\"1293\":\"APE3\",\"1294\":\"GLY1\",\"1295\":\"PAM1\",\"1296\":\"CCL1\",\"1297\":\"VRP1\",\"1298\":\"NOP4\",\"1299\":\"AAP1\",\"1300\":\"ADE17\",\"1301\":\"ASC1\",\"1302\":\"AHP1\",\"1303\":\"BOI1\",\"1304\":\"CDC27\",\"1305\":\"RPL32\",\"1306\":\"PRS4\",\"1307\":\"MRPL16\",\"1308\":\"RIB1\",\"1309\":\"GRX7\",\"1310\":\"MNN2\",\"1311\":\"YPK3\",\"1312\":\"ETR1\",\"1313\":\"HMT1\",\"1314\":\"PDX3\",\"1315\":\"ATP3\",\"1316\":\"YRO2\",\"1317\":\"AKL1\",\"1318\":\"P38081\",\"1319\":\"BAP2\",\"1320\":\"TAT1\",\"1321\":\"RDH54\",\"1322\":\"YMC2\",\"1323\":\"GRS1\",\"1324\":\"PTC4\",\"1325\":\"ATG42\",\"1326\":\"MEC1\",\"1327\":\"MAK5\",\"1328\":\"ADH5\",\"1329\":\"ARA1\",\"1330\":\"ARL1\",\"1331\":\"MRPS9\",\"1332\":\"POL12\",\"1333\":\"ECM31\",\"1334\":\"RIM2\",\"1335\":\"TAF5\",\"1336\":\"KTR3\",\"1337\":\"KTR4\",\"1338\":\"MCM7\",\"1339\":\"PCS60\",\"1340\":\"ROT2\",\"1341\":\"LDH1\",\"1342\":\"GPX2\",\"1343\":\"ISW1\",\"1344\":\"RIB5\",\"1345\":\"YPT10\",\"1346\":\"DUG2\",\"1347\":\"PBP2\",\"1348\":\"CTP1\",\"1349\":\"APM3\",\"1350\":\"MIX23\",\"1351\":\"SRO77\",\"1352\":\"SEA4\",\"1353\":\"RTG3\",\"1354\":\"SFT2\",\"1355\":\"ECM21\",\"1356\":\"BNA4\",\"1357\":\"BRN1\",\"1358\":\"MRX3\",\"1359\":\"MAP2\",\"1360\":\"MRP21\",\"1361\":\"P38177\",\"1362\":\"ALG3\",\"1363\":\"P38180\",\"1364\":\"NUP170\",\"1365\":\"UBP13\",\"1366\":\"FUI1\",\"1367\":\"P38197\",\"1368\":\"HEK2\",\"1369\":\"P38202\",\"1370\":\"LSM2\",\"1371\":\"RRN10\",\"1372\":\"NCL1\",\"1373\":\"RFT1\",\"1374\":\"POP8\",\"1375\":\"LDB7\",\"1376\":\"RCR1\",\"1377\":\"DSF2\",\"1378\":\"KAP104\",\"1379\":\"OLA1\",\"1380\":\"CDS1\",\"1381\":\"FAT1\",\"1382\":\"CST26\",\"1383\":\"QDR3\",\"1384\":\"TCM62\",\"1385\":\"ZTA1\",\"1386\":\"RFS1\",\"1387\":\"MUM2\",\"1388\":\"UBP14\",\"1389\":\"TRM7\",\"1390\":\"ECM2\",\"1391\":\"ALG14\",\"1392\":\"PFF1\",\"1393\":\"SLM4\",\"1394\":\"ECM33\",\"1395\":\"RPG1\",\"1396\":\"IST2\",\"1397\":\"RFC5\",\"1398\":\"PBY1\",\"1399\":\"RXT2\",\"1400\":\"P38256\",\"1401\":\"FES1\",\"1402\":\"EXO84\",\"1403\":\"SIF2\",\"1404\":\"PHO88\",\"1405\":\"AIM3\",\"1406\":\"OPY1\",\"1407\":\"SHE3\",\"1408\":\"HSL7\",\"1409\":\"BMT2\",\"1410\":\"APD1\",\"1411\":\"IFA38\",\"1412\":\"TOS1\",\"1413\":\"EXO5\",\"1414\":\"EHT1\",\"1415\":\"FZO1\",\"1416\":\"MBA1\",\"1417\":\"GDT1\",\"1418\":\"NTC20\",\"1419\":\"MED8\",\"1420\":\"P38306\",\"1421\":\"FTH1\",\"1422\":\"SDS24\",\"1423\":\"P38318\",\"1424\":\"P38321\",\"1425\":\"MCX1\",\"1426\":\"OM14\",\"1427\":\"ARC40\",\"1428\":\"VHC1\",\"1429\":\"P38330\",\"1430\":\"P38331\",\"1431\":\"ENP1\",\"1432\":\"TRS20\",\"1433\":\"MTC4\",\"1434\":\"RGD1\",\"1435\":\"TAE1\",\"1436\":\"MIC12\",\"1437\":\"TSC10\",\"1438\":\"REI1\",\"1439\":\"SDH8\",\"1440\":\"HSM3\",\"1441\":\"UBX7\",\"1442\":\"PAF1\",\"1443\":\"SSH1\",\"1444\":\"P38355\",\"1445\":\"BSD2\",\"1446\":\"TPS3\",\"1447\":\"TSL1\",\"1448\":\"CUE1\",\"1449\":\"TIF5\",\"1450\":\"LEO1\",\"1451\":\"MGE1\",\"1452\":\"YPT31\",\"1453\":\"ERG7\",\"1454\":\"RIM11\",\"1455\":\"PRS2\",\"1456\":\"RCK2\",\"1457\":\"PRE3\",\"1458\":\"GUA1\",\"1459\":\"CBR1\",\"1460\":\"URA8\",\"1461\":\"PCM1\",\"1462\":\"RFC3\",\"1463\":\"RFC1\",\"1464\":\"FKS1\",\"1465\":\"MMS21\",\"1466\":\"GLO3\",\"1467\":\"SRP68\",\"1468\":\"SRP72\",\"1469\":\"PRS3\",\"1470\":\"KSP1\",\"1471\":\"KIC1\",\"1472\":\"MSC7\",\"1473\":\"IMD2\",\"1474\":\"PPX1\",\"1475\":\"RPS20\",\"1476\":\"LAG1\",\"1477\":\"DIA4\",\"1478\":\"DED81\",\"1479\":\"P38708\",\"1480\":\"INM1\",\"1481\":\"RRP3\",\"1482\":\"OSH3\",\"1483\":\"MSR1\",\"1484\":\"GRE3\",\"1485\":\"P38716\",\"1486\":\"SIP3\",\"1487\":\"DBP8\",\"1488\":\"GND1\",\"1489\":\"EFM1\",\"1490\":\"GOS1\",\"1491\":\"ECM29\",\"1492\":\"NPR3\",\"1493\":\"P38745\",\"1494\":\"YLF2\",\"1495\":\"OTU2\",\"1496\":\"P38750\",\"1497\":\"HSE1\",\"1498\":\"RPL14B;RPL14A\",\"1499\":\"OSH7\",\"1500\":\"TCD1\",\"1501\":\"TDA3\",\"1502\":\"VPS29\",\"1503\":\"RPN1\",\"1504\":\"YHI9\",\"1505\":\"RRM3\",\"1506\":\"PIH1\",\"1507\":\"BRL1\",\"1508\":\"RRF1\",\"1509\":\"P38775\",\"1510\":\"FSH1\",\"1511\":\"SMF2\",\"1512\":\"CIC1\",\"1513\":\"RSC30\",\"1514\":\"MED6\",\"1515\":\"VMA22\",\"1516\":\"RPP1\",\"1517\":\"PAN5\",\"1518\":\"SSZ1\",\"1519\":\"SSF1\",\"1520\":\"HTD2\",\"1521\":\"DYS1\",\"1522\":\"RRP4\",\"1523\":\"TRM5\",\"1524\":\"QNS1\",\"1525\":\"PTC7\",\"1526\":\"NMD2\",\"1527\":\"P38799\",\"1528\":\"LRP1\",\"1529\":\"IPI1\",\"1530\":\"RPF1\",\"1531\":\"P38809\",\"1532\":\"SFB3\",\"1533\":\"TRA1\",\"1534\":\"GEP4\",\"1535\":\"BIG1\",\"1536\":\"SBE22\",\"1537\":\"YPT35\",\"1538\":\"TRR2\",\"1539\":\"GGA2\",\"1540\":\"ERP5\",\"1541\":\"UBA4\",\"1542\":\"APE4\",\"1543\":\"BZZ1\",\"1544\":\"DMA1\",\"1545\":\"TOM71\",\"1546\":\"ORC6\",\"1547\":\"LSM12\",\"1548\":\"P38833\",\"1549\":\"ECM14\",\"1550\":\"NSG1\",\"1551\":\"ARO9\",\"1552\":\"CHS7\",\"1553\":\"CRP1\",\"1554\":\"RTT107\",\"1555\":\"LAM1\",\"1556\":\"KEL1\",\"1557\":\"TDA11\",\"1558\":\"YAP1801\",\"1559\":\"SOL3\",\"1560\":\"MTG2\",\"1561\":\"NMD3\",\"1562\":\"SPC97\",\"1563\":\"P38870\",\"1564\":\"KOG1\",\"1565\":\"IKI1\",\"1566\":\"GPI16\",\"1567\":\"LNP1\",\"1568\":\"EGD2\",\"1569\":\"NVJ1\",\"1570\":\"UTP9\",\"1571\":\"RIX1\",\"1572\":\"AIM18\",\"1573\":\"AIM46\",\"1574\":\"RPN10\",\"1575\":\"MNL1\",\"1576\":\"SKN7\",\"1577\":\"SET5\",\"1578\":\"BAT1\",\"1579\":\"RPB11\",\"1580\":\"RTS1\",\"1581\":\"SPP41\",\"1582\":\"CYC2\",\"1583\":\"HSP10\",\"1584\":\"FPR3\",\"1585\":\"TIF11\",\"1586\":\"FAD1\",\"1587\":\"SPT8\",\"1588\":\"MLH1\",\"1589\":\"HRB1\",\"1590\":\"SMF1\",\"1591\":\"AXL2\",\"1592\":\"PMC1\",\"1593\":\"CKB2\",\"1594\":\"SSN2\",\"1595\":\"VPS45\",\"1596\":\"BFR1\",\"1597\":\"IPT1\",\"1598\":\"PET100\",\"1599\":\"VPS41\",\"1600\":\"RRP8\",\"1601\":\"TVP23\",\"1602\":\"VTC5\",\"1603\":\"TAT2\",\"1604\":\"SEC31\",\"1605\":\"PNT1\",\"1606\":\"HAL5\",\"1607\":\"ADE6\",\"1608\":\"SRP14\",\"1609\":\"ASP1\",\"1610\":\"TEM1\",\"1611\":\"GGC1\",\"1612\":\"SMC2\",\"1613\":\"SUR2\",\"1614\":\"FET3\",\"1615\":\"MSS4\",\"1616\":\"CCC2\",\"1617\":\"NAB3\",\"1618\":\"LYS1\",\"1619\":\"LYS9\",\"1620\":\"UME6\",\"1621\":\"FAA3\",\"1622\":\"HXT7;HXT6\",\"1623\":\"KRE9\",\"1624\":\"PSD1\",\"1625\":\"STT3\",\"1626\":\"POP2\",\"1627\":\"DUN1\",\"1628\":\"AKR1\",\"1629\":\"BEM4\",\"1630\":\"GAA1\",\"1631\":\"END3\",\"1632\":\"MET30\",\"1633\":\"STM1\",\"1634\":\"MPT5\",\"1635\":\"SSN3\",\"1636\":\"CCT2\",\"1637\":\"CCT3\",\"1638\":\"CCT4\",\"1639\":\"CCT6\",\"1640\":\"PCF11\",\"1641\":\"RGA1\",\"1642\":\"CAJ1\",\"1643\":\"XDJ1\",\"1644\":\"COX14\",\"1645\":\"PIK1\",\"1646\":\"PLB1\",\"1647\":\"MNN1\",\"1648\":\"MNN9\",\"1649\":\"YCF1\",\"1650\":\"VMA7\",\"1651\":\"DSS1\",\"1652\":\"TIM17\",\"1653\":\"RPS14B\",\"1654\":\"DHH1\",\"1655\":\"FHL1\",\"1656\":\"ILV3\",\"1657\":\"P39523\",\"1658\":\"DRS2\",\"1659\":\"CEM1\",\"1660\":\"LAA1\",\"1661\":\"RCY1\",\"1662\":\"ACO2\",\"1663\":\"PHO90\",\"1664\":\"UBP12\",\"1665\":\"P39542\",\"1666\":\"UIP3\",\"1667\":\"KTD1\",\"1668\":\"MST28;MST27\",\"1669\":\"YHB1\",\"1670\":\"MEF2\",\"1671\":\"MBP1\",\"1672\":\"PRP39\",\"1673\":\"NPT1\",\"1674\":\"POM152\",\"1675\":\"MET10\",\"1676\":\"VPS8\",\"1677\":\"ERP2\",\"1678\":\"NUP60\",\"1679\":\"SEN34\",\"1680\":\"BDH1\",\"1681\":\"ECM1\",\"1682\":\"GPB2\",\"1683\":\"PEX22\",\"1684\":\"FLC2\",\"1685\":\"OAF1\",\"1686\":\"AIM2\",\"1687\":\"GEM1\",\"1688\":\"SPC72\",\"1689\":\"BOL3\",\"1690\":\"GCV3\",\"1691\":\"ERV46\",\"1692\":\"RBG1\",\"1693\":\"FUN12\",\"1694\":\"GIP4\",\"1695\":\"SEC72\",\"1696\":\"RVS167\",\"1697\":\"NOC2\",\"1698\":\"VPS52\",\"1699\":\"NPR2\",\"1700\":\"AFG3\",\"1701\":\"SSO2\",\"1702\":\"PTI1\",\"1703\":\"SLN1\",\"1704\":\"SNF7\",\"1705\":\"SSP120\",\"1706\":\"TIF4631\",\"1707\":\"TIF4632\",\"1708\":\"RPS26A\",\"1709\":\"RSP5\",\"1710\":\"AST2\",\"1711\":\"PAC1\",\"1712\":\"OXA1\",\"1713\":\"YEA6\",\"1714\":\"SAH1\",\"1715\":\"SAP1\",\"1716\":\"RPH1\",\"1717\":\"GDI1\",\"1718\":\"BEM2\",\"1719\":\"YCK3\",\"1720\":\"AIM10\",\"1721\":\"PTC2\",\"1722\":\"VAC8\",\"1723\":\"BOI2\",\"1724\":\"DLD3\",\"1725\":\"HPA3\",\"1726\":\"HAT2\",\"1727\":\"POL5\",\"1728\":\"SPF1\",\"1729\":\"SNU13\",\"1730\":\"GEA2\",\"1731\":\"PXP1\",\"1732\":\"EAF5\",\"1733\":\"GTT3\",\"1734\":\"EDC3\",\"1735\":\"MIT1\",\"1736\":\"GIM4\",\"1737\":\"IRC22\",\"1738\":\"NOP16\",\"1739\":\"FMP52\",\"1740\":\"YND1\",\"1741\":\"NUG1\",\"1742\":\"HEM14\",\"1743\":\"BIM1\",\"1744\":\"ISC1\",\"1745\":\"RPN3\",\"1746\":\"SMB1\",\"1747\":\"P40022\",\"1748\":\"ARB1\",\"1749\":\"KRE29\",\"1750\":\"MXR1\",\"1751\":\"ERG28\",\"1752\":\"TPA1\",\"1753\":\"RSM18\",\"1754\":\"PIC2\",\"1755\":\"HMF1\",\"1756\":\"PCL6\",\"1757\":\"FCY21\",\"1758\":\"THO1\",\"1759\":\"VTC1\",\"1760\":\"ALD5\",\"1761\":\"PTP3\",\"1762\":\"MRX1\",\"1763\":\"ICP55\",\"1764\":\"AIM9\",\"1765\":\"SER3\",\"1766\":\"UTP7\",\"1767\":\"GET2\",\"1768\":\"DOT6\",\"1769\":\"TSC11\",\"1770\":\"NUP157\",\"1771\":\"GLE2\",\"1772\":\"KAP123\",\"1773\":\"LSM4\",\"1774\":\"TMN3\",\"1775\":\"SHO1\",\"1776\":\"SCS2\",\"1777\":\"NSA2\",\"1778\":\"LCP5\",\"1779\":\"P40081\",\"1780\":\"COX15\",\"1781\":\"DDI1\",\"1782\":\"FTR1\",\"1783\":\"LSM5\",\"1784\":\"SCC4\",\"1785\":\"PEA2\",\"1786\":\"P40093\",\"1787\":\"COG3\",\"1788\":\"BUR6\",\"1789\":\"FMP10\",\"1790\":\"GPP2\",\"1791\":\"SSB2\",\"1792\":\"MGS1\",\"1793\":\"PPN2\",\"1794\":\"IES2\",\"1795\":\"PEX17\",\"1796\":\"RRG9\",\"1797\":\"VID27\",\"1798\":\"P40159\",\"1799\":\"RIO2\",\"1800\":\"RTT106\",\"1801\":\"NNR1\",\"1802\":\"MMF1\",\"1803\":\"CCS1\",\"1804\":\"JLP2\",\"1805\":\"ERG29\",\"1806\":\"SIP5\",\"1807\":\"RPL13B\",\"1808\":\"NDE1\",\"1809\":\"TIF34\",\"1810\":\"P40218\",\"1811\":\"PRE5\",\"1812\":\"PRE6\",\"1813\":\"TGL3\",\"1814\":\"KHA1\",\"1815\":\"CYB5\",\"1816\":\"SSM4\",\"1817\":\"ELO3\",\"1818\":\"RPT2\",\"1819\":\"YTA6\",\"1820\":\"PEP8\",\"1821\":\"RFC4\",\"1822\":\"YTA7\",\"1823\":\"YTA12\",\"1824\":\"VPS27\",\"1825\":\"LRO1\",\"1826\":\"LTP1\",\"1827\":\"RFC2\",\"1828\":\"ALG5\",\"1829\":\"ALG8\",\"1830\":\"RAD26\",\"1831\":\"ATF1\",\"1832\":\"NTA1\",\"1833\":\"PGD1\",\"1834\":\"SEC9\",\"1835\":\"JEM1\",\"1836\":\"ARG2\",\"1837\":\"UTP18\",\"1838\":\"P40363\",\"1839\":\"MPM1\",\"1840\":\"DLS1\",\"1841\":\"LAS21\",\"1842\":\"NUP82\",\"1843\":\"RIC1\",\"1844\":\"CCT5\",\"1845\":\"TPM2\",\"1846\":\"ATM1\",\"1847\":\"RPC10\",\"1848\":\"VTH2;VTH1\",\"1849\":\"P40449\",\"1850\":\"BNR1\",\"1851\":\"COA1\",\"1852\":\"UBP7\",\"1853\":\"ESL1\",\"1854\":\"MLP2\",\"1855\":\"PAN6\",\"1856\":\"NDC80\",\"1857\":\"TMA108\",\"1858\":\"VHS2\",\"1859\":\"FKH1\",\"1860\":\"ASG1\",\"1861\":\"TAO3\",\"1862\":\"MET18\",\"1863\":\"RRT14\",\"1864\":\"AYR1\",\"1865\":\"SIM1\",\"1866\":\"PRM5\",\"1867\":\"NUP159\",\"1868\":\"POR2\",\"1869\":\"HOS4\",\"1870\":\"HPM1\",\"1871\":\"SEC24\",\"1872\":\"P40483\",\"1873\":\"MOB1\",\"1874\":\"SLM1\",\"1875\":\"DPH1\",\"1876\":\"FMC1\",\"1877\":\"PRK1\",\"1878\":\"LYS12\",\"1879\":\"RSM25\",\"1880\":\"UTP25\",\"1881\":\"ICE2\",\"1882\":\"AVT7\",\"1883\":\"KTR7\",\"1884\":\"SDS3\",\"1885\":\"CAB2\",\"1886\":\"AIR1\",\"1887\":\"P40508\",\"1888\":\"SEC28\",\"1889\":\"SER33\",\"1890\":\"MAM33\",\"1891\":\"P40514\",\"1892\":\"FIS1\",\"1893\":\"EFM4\",\"1894\":\"YRB2\",\"1895\":\"ARC15\",\"1896\":\"VHR1\",\"1897\":\"RPL34A;RPL34B\",\"1898\":\"DFG10\",\"1899\":\"NEO1\",\"1900\":\"SYG1\",\"1901\":\"AGE2\",\"1902\":\"PKP1\",\"1903\":\"GVP36\",\"1904\":\"TED1\",\"1905\":\"CST6\",\"1906\":\"EMC5\",\"1907\":\"IRR1\",\"1908\":\"HIS6\",\"1909\":\"FAF1\",\"1910\":\"SNL1\",\"1911\":\"MNT3\",\"1912\":\"DOT5\",\"1913\":\"EPS1\",\"1914\":\"SGN1\",\"1915\":\"AIM21\",\"1916\":\"DJP1\",\"1917\":\"EGH1\",\"1918\":\"MGA2\",\"1919\":\"P40579\",\"1920\":\"IRC24\",\"1921\":\"HYR1\",\"1922\":\"GTT1\",\"1923\":\"RLP7\",\"1924\":\"ALA1\",\"1925\":\"MKT1\",\"1926\":\"AXL1\",\"1927\":\"SAP185\",\"1928\":\"MRPL49\",\"1929\":\"REE1\",\"1930\":\"OPT1\",\"1931\":\"CHS6\",\"1932\":\"GTS1\",\"1933\":\"MVP1\",\"1934\":\"PHB1\",\"1935\":\"CEP3\",\"1936\":\"LCB2\",\"1937\":\"LYS14\",\"1938\":\"CDC1\",\"1939\":\"FET4\",\"1940\":\"GSC2\",\"1941\":\"MSS2\",\"1942\":\"NOP2\",\"1943\":\"ARF3\",\"1944\":\"RPL33B\",\"1945\":\"RPS29A\",\"1946\":\"RPS29B\",\"1947\":\"GPP1\",\"1948\":\"LST8\",\"1949\":\"ERG10\",\"1950\":\"OST1\",\"1951\":\"BUD6\",\"1952\":\"GAB1\",\"1953\":\"CAT5\",\"1954\":\"MMM1\",\"1955\":\"RPL10\",\"1956\":\"VMA13\",\"1957\":\"SEC26\",\"1958\":\"SEC27\",\"1959\":\"POP1\",\"1960\":\"FKH2\",\"1961\":\"GCD10\",\"1962\":\"BAP3\",\"1963\":\"GLC8\",\"1964\":\"DIM1\",\"1965\":\"BNI1\",\"1966\":\"IME4\",\"1967\":\"UFE1\",\"1968\":\"TFG1\",\"1969\":\"TFG2\",\"1970\":\"TES1\",\"1971\":\"MAF1\",\"1972\":\"GPD2\",\"1973\":\"YRB1\",\"1974\":\"GLR1\",\"1975\":\"PSA1\",\"1976\":\"MEP2\",\"1977\":\"REF2\",\"1978\":\"EGT2\",\"1979\":\"LEM3\",\"1980\":\"VNX1\",\"1981\":\"P42840\",\"1982\":\"PFS2\",\"1983\":\"EMW1\",\"1984\":\"ZIM17\",\"1985\":\"STB1\",\"1986\":\"KRI1\",\"1987\":\"MRPS18\",\"1988\":\"SLS1\",\"1989\":\"PMT6\",\"1990\":\"ELP2\",\"1991\":\"CIR1\",\"1992\":\"SER2\",\"1993\":\"P42942\",\"1994\":\"CCT7\",\"1995\":\"UTP10\",\"1996\":\"PAM16\",\"1997\":\"LSB6\",\"1998\":\"QRI7\",\"1999\":\"QRI1\",\"2000\":\"NSE4\",\"2001\":\"SMD3\",\"2002\":\"GCN20\",\"2003\":\"SWP82\",\"2004\":\"EMP47\",\"2005\":\"RGD2\",\"2006\":\"FMP32\",\"2007\":\"LAM5\",\"2008\":\"FET5\",\"2009\":\"MOB2\",\"2010\":\"CAF16\",\"2011\":\"GYP8\",\"2012\":\"BST1\",\"2013\":\"EPL1\",\"2014\":\"BUD27\",\"2015\":\"GAT1\",\"2016\":\"GNA1\",\"2017\":\"IES1\",\"2018\":\"WWM1\",\"2019\":\"BLM10\",\"2020\":\"VTC2\",\"2021\":\"LOC1\",\"2022\":\"RPN11\",\"2023\":\"SAD1\",\"2024\":\"P43590\",\"2025\":\"FAR7\",\"2026\":\"UBP6\",\"2027\":\"MIC19\",\"2028\":\"IOC3\",\"2029\":\"P43597\",\"2030\":\"P43599\",\"2031\":\"ATG18\",\"2032\":\"LSB3\",\"2033\":\"RSC8\",\"2034\":\"IRC5\",\"2035\":\"OSW7\",\"2036\":\"ERJ5\",\"2037\":\"DUG1\",\"2038\":\"P43617\",\"2039\":\"BNA6\",\"2040\":\"RMD8\",\"2041\":\"RET2\",\"2042\":\"ALK1\",\"2043\":\"ALG2\",\"2044\":\"MHP1\",\"2045\":\"CKB1\",\"2046\":\"SFT1\",\"2047\":\"ROK1\",\"2048\":\"FIP1\",\"2049\":\"SCD6\",\"2050\":\"MET12\",\"2051\":\"ALD4\",\"2052\":\"RPS0B\",\"2053\":\"GUS1\",\"2054\":\"RPA43\",\"2055\":\"FAR3\",\"2056\":\"ARC1\",\"2057\":\"NUP85\",\"2058\":\"SAC3\",\"2059\":\"STU2\",\"2060\":\"SUM1\",\"2061\":\"TAF1\",\"2062\":\"BDP1\",\"2063\":\"AIP1\",\"2064\":\"DLD2\",\"2065\":\"APL6\",\"2066\":\"YAR1\",\"2067\":\"TRS85\",\"2068\":\"SKI6\",\"2069\":\"FYV8\",\"2070\":\"YPP1\",\"2071\":\"PHO86\",\"2072\":\"POL31\",\"2073\":\"GCD14\",\"2074\":\"CTK2\",\"2075\":\"CTK3\",\"2076\":\"OST2\",\"2077\":\"SPC1\",\"2078\":\"RPE1\",\"2079\":\"NMD5\",\"2080\":\"PMT4\",\"2081\":\"HIT1\",\"2082\":\"MNN5\",\"2083\":\"MNN11\",\"2084\":\"PFD1\",\"2085\":\"ATG27\",\"2086\":\"RPL17B\",\"2087\":\"P46992\",\"2088\":\"SET2\",\"2089\":\"JJJ2\",\"2090\":\"CIS3\",\"2091\":\"RPA34\",\"2092\":\"SFH5\",\"2093\":\"LCB3\",\"2094\":\"AIM23\",\"2095\":\"LSM1\",\"2096\":\"MTC1\",\"2097\":\"ALB1\",\"2098\":\"MDV1\",\"2099\":\"ALY2\",\"2100\":\"IML2\",\"2101\":\"NET1\",\"2102\":\"SMC3\",\"2103\":\"BNA3\",\"2104\":\"BIT61\",\"2105\":\"P47044\",\"2106\":\"TIM54\",\"2107\":\"MTR4\",\"2108\":\"P47048\",\"2109\":\"UBX6\",\"2110\":\"RTT101\",\"2111\":\"AIM22\",\"2112\":\"NUP192\",\"2113\":\"SNX4\",\"2114\":\"VPS53\",\"2115\":\"APS3\",\"2116\":\"BBC1\",\"2117\":\"MPS3\",\"2118\":\"VTC4\",\"2119\":\"RPC17\",\"2120\":\"NOP9\",\"2121\":\"CCT8\",\"2122\":\"AVT1\",\"2123\":\"MPP10\",\"2124\":\"MRX12\",\"2125\":\"P47086\",\"2126\":\"GPI14\",\"2127\":\"TMA22\",\"2128\":\"P47090\",\"2129\":\"MDE1\",\"2130\":\"BNA1\",\"2131\":\"TY1B-JR2\",\"2132\":\"CPR7\",\"2133\":\"RAV1\",\"2134\":\"URB2\",\"2135\":\"POL32\",\"2136\":\"TAH11\",\"2137\":\"BFA1\",\"2138\":\"PTK2\",\"2139\":\"ARP3\",\"2140\":\"HAM1\",\"2141\":\"LIA1\",\"2142\":\"NPA3\",\"2143\":\"HOC1\",\"2144\":\"AIM24\",\"2145\":\"ACF4\",\"2146\":\"CSN12\",\"2147\":\"EMC2\",\"2148\":\"JSN1\",\"2149\":\"AIM25\",\"2150\":\"RSM26\",\"2151\":\"ADO1\",\"2152\":\"YMR1\",\"2153\":\"PXP2\",\"2154\":\"RSM7\",\"2155\":\"STE24\",\"2156\":\"ILM1\",\"2157\":\"IBA57\",\"2158\":\"P47159\",\"2159\":\"ENT3\",\"2160\":\"XPT1\",\"2161\":\"IML1\",\"2162\":\"HIR3\",\"2163\":\"HMS2\",\"2164\":\"BAT2\",\"2165\":\"PMT3\",\"2166\":\"CCC1\",\"2167\":\"SRB7\",\"2168\":\"FAA4\",\"2169\":\"TEA1\",\"2170\":\"GCV1\",\"2171\":\"RPS7B\",\"2172\":\"TCB2\",\"2173\":\"ENP2\",\"2174\":\"GPC1\",\"2175\":\"CCM1\",\"2176\":\"MTR3\",\"2177\":\"HLJ1\",\"2178\":\"ARH1\",\"2179\":\"ASK10\",\"2180\":\"HGH1\",\"2181\":\"PAC10\",\"2182\":\"UPF3\",\"2183\":\"SEC16\",\"2184\":\"OST3\",\"2185\":\"BPL1\",\"2186\":\"DSK2\",\"2187\":\"BUL1\",\"2188\":\"MSE1\",\"2189\":\"ISM1\",\"2190\":\"MSY1\",\"2191\":\"YPT11\",\"2192\":\"CLA4\",\"2193\":\"MON2\",\"2194\":\"MRX6\",\"2195\":\"PUS4\",\"2196\":\"LYS20\",\"2197\":\"BRO1\",\"2198\":\"RPS12\",\"2199\":\"RBL2\",\"2200\":\"GNP1\",\"2201\":\"VMA10\",\"2202\":\"NUP57\",\"2203\":\"COQ5\",\"2204\":\"GPI8\",\"2205\":\"ASN1\",\"2206\":\"ASN2\",\"2207\":\"GCV2\",\"2208\":\"RPL37A\",\"2209\":\"RPL38\",\"2210\":\"TOM22\",\"2211\":\"LYS4\",\"2212\":\"APT1\",\"2213\":\"CTR1\",\"2214\":\"RPL4B\",\"2215\":\"NUP42\",\"2216\":\"NUP145\",\"2217\":\"RNR4\",\"2218\":\"HNT2\",\"2219\":\"NIT3\",\"2220\":\"HSH155\",\"2221\":\"CTF18\",\"2222\":\"TRM9\",\"2223\":\"DIE2\",\"2224\":\"CCH1\",\"2225\":\"HSV2\",\"2226\":\"PHB2\",\"2227\":\"NAS6\",\"2228\":\"MIC26\",\"2229\":\"P50089\",\"2230\":\"KEL2\",\"2231\":\"IMD4\",\"2232\":\"IMD3\",\"2233\":\"UBP15\",\"2234\":\"UBP8\",\"2235\":\"TAF4\",\"2236\":\"RPA14\",\"2237\":\"GLO1\",\"2238\":\"MNN10\",\"2239\":\"PSP2\",\"2240\":\"SAM37\",\"2241\":\"MUP1\",\"2242\":\"SOL1\",\"2243\":\"UBC9\",\"2244\":\"RIB4\",\"2245\":\"ORC5\",\"2246\":\"SPT20\",\"2247\":\"PSP1\",\"2248\":\"INP52\",\"2249\":\"AVT4\",\"2250\":\"MIC27\",\"2251\":\"OCA1\",\"2252\":\"PHO23\",\"2253\":\"RPL9B\",\"2254\":\"RPL37B\",\"2255\":\"SHE4\",\"2256\":\"FOL2\",\"2257\":\"ROM2\",\"2258\":\"YPT32\",\"2259\":\"YML6\",\"2260\":\"SKP1\",\"2261\":\"UBA2\",\"2262\":\"UBC13\",\"2263\":\"YKE2\",\"2264\":\"NUP188\",\"2265\":\"PMT5\",\"2266\":\"SBH1\",\"2267\":\"SBH2\",\"2268\":\"NUP84\",\"2269\":\"ALT2\",\"2270\":\"ALT1\",\"2271\":\"ACS2\",\"2272\":\"EXG2\",\"2273\":\"VPS4\",\"2274\":\"MSN5\",\"2275\":\"CWH41\",\"2276\":\"SCY1\",\"2277\":\"PAN2\",\"2278\":\"SEH1\",\"2279\":\"TAF6\",\"2280\":\"PPT1\",\"2281\":\"UFD1\",\"2282\":\"ERG25\",\"2283\":\"YOR1\",\"2284\":\"MNT2\",\"2285\":\"BRR6\",\"2286\":\"RAI1\",\"2287\":\"RTF1\",\"2288\":\"P53066\",\"2289\":\"KAP114\",\"2290\":\"MTO1\",\"2291\":\"TAN1\",\"2292\":\"EMC4\",\"2293\":\"SHE10\",\"2294\":\"VID30\",\"2295\":\"COG1\",\"2296\":\"NIF3\",\"2297\":\"BOL2\",\"2298\":\"KIP3\",\"2299\":\"ARO8\",\"2300\":\"MCM6\",\"2301\":\"YIP4\",\"2302\":\"MDS3\",\"2303\":\"DSD1\",\"2304\":\"HOS2\",\"2305\":\"TPN1\",\"2306\":\"P53100\",\"2307\":\"STR3\",\"2308\":\"YIP5\",\"2309\":\"AIM14\",\"2310\":\"ARI1\",\"2311\":\"PEX14\",\"2312\":\"NUT1\",\"2313\":\"INO80\",\"2314\":\"HUL5\",\"2315\":\"P53120\",\"2316\":\"FLC3\",\"2317\":\"ITC1\",\"2318\":\"MET13\",\"2319\":\"PRP43\",\"2320\":\"P53133\",\"2321\":\"P53134\",\"2322\":\"NSA1\",\"2323\":\"CUE3\",\"2324\":\"P53139\",\"2325\":\"RMD9\",\"2326\":\"MLC1\",\"2327\":\"YGK1\",\"2328\":\"LSG1\",\"2329\":\"USE1\",\"2330\":\"MMS2\",\"2331\":\"GUP1\",\"2332\":\"P53155\",\"2333\":\"MPS2\",\"2334\":\"MNP1\",\"2335\":\"NPY1\",\"2336\":\"SGF73\",\"2337\":\"MRH4\",\"2338\":\"DUO1\",\"2339\":\"PKP2\",\"2340\":\"GEP7\",\"2341\":\"SDS23\",\"2342\":\"ERV14\",\"2343\":\"PRM8;PRM9\",\"2344\":\"ALG13\",\"2345\":\"P53183\",\"2346\":\"PNC1\",\"2347\":\"PIB2\",\"2348\":\"GET1\",\"2349\":\"JAC1\",\"2350\":\"COG7\",\"2351\":\"ERP6\",\"2352\":\"ERG26\",\"2353\":\"EFM5\",\"2354\":\"SWC4\",\"2355\":\"CUL3\",\"2356\":\"PEX31\",\"2357\":\"NMA2\",\"2358\":\"MCY1\",\"2359\":\"SNU71\",\"2360\":\"P53212\",\"2361\":\"THG1\",\"2362\":\"P53217\",\"2363\":\"POP6\",\"2364\":\"IMO32\",\"2365\":\"TIM21\",\"2366\":\"RPL26B\",\"2367\":\"ORM1\",\"2368\":\"BUD9\",\"2369\":\"TAM41\",\"2370\":\"P53235\",\"2371\":\"RSC1\",\"2372\":\"LST7\",\"2373\":\"PEF1\",\"2374\":\"VHT1\",\"2375\":\"ART5\",\"2376\":\"ENV11\",\"2377\":\"PEX8\",\"2378\":\"TWF1\",\"2379\":\"SLX9\",\"2380\":\"PIL1\",\"2381\":\"NNF2\",\"2382\":\"UTP22\",\"2383\":\"DRN1\",\"2384\":\"RRP46\",\"2385\":\"MDR1\",\"2386\":\"NOP7\",\"2387\":\"VOA1\",\"2388\":\"P53265\",\"2389\":\"SHY1\",\"2390\":\"DAM1\",\"2391\":\"P53270\",\"2392\":\"COG2\",\"2393\":\"P53272\",\"2394\":\"P53273\",\"2395\":\"P53274\",\"2396\":\"UTP8\",\"2397\":\"SYF2\",\"2398\":\"P53278\",\"2399\":\"CAF130\",\"2400\":\"LSB1\",\"2401\":\"VPS62\",\"2402\":\"BTN2\",\"2403\":\"GTR2\",\"2404\":\"MRPS35\",\"2405\":\"RBG2\",\"2406\":\"ATF2\",\"2407\":\"PBP1\",\"2408\":\"TIM13\",\"2409\":\"CRH1\",\"2410\":\"ZPR1\",\"2411\":\"SLI1\",\"2412\":\"RSM27\",\"2413\":\"GPI1\",\"2414\":\"YAP1802\",\"2415\":\"MPC3\",\"2416\":\"LSC2\",\"2417\":\"SDA1\",\"2418\":\"CPD1\",\"2419\":\"P53316\",\"2420\":\"NOP19\",\"2421\":\"COQ6\",\"2422\":\"MTM1\",\"2423\":\"TNA1\",\"2424\":\"SAY1\",\"2425\":\"P53326\",\"2426\":\"SLH1\",\"2427\":\"RTT102\",\"2428\":\"RNH70\",\"2429\":\"CAB4\",\"2430\":\"CWC22\",\"2431\":\"SCW4\",\"2432\":\"PXR1\",\"2433\":\"P53336\",\"2434\":\"ERV29\",\"2435\":\"TUB4\",\"2436\":\"MKC7\",\"2437\":\"DIP5\",\"2438\":\"HOL1\",\"2439\":\"OGG1\",\"2440\":\"RRN9\",\"2441\":\"SOK2\",\"2442\":\"SSU72\",\"2443\":\"RPT4\",\"2444\":\"DCP2\",\"2445\":\"HHO1\",\"2446\":\"THO2\",\"2447\":\"LSC1\",\"2448\":\"RET3\",\"2449\":\"MSO1\",\"2450\":\"NCE103\",\"2451\":\"SUN4\",\"2452\":\"NRD1\",\"2453\":\"COP1\",\"2454\":\"SNF12\",\"2455\":\"ARE2\",\"2456\":\"PAP2\",\"2457\":\"YIP3\",\"2458\":\"HST1\",\"2459\":\"CPR6\",\"2460\":\"SMM1\",\"2461\":\"RCF2\",\"2462\":\"ATP23\",\"2463\":\"P53723\",\"2464\":\"MRPL50\",\"2465\":\"MPP6\",\"2466\":\"CPR8\",\"2467\":\"ZNG1\",\"2468\":\"ALG12\",\"2469\":\"ARC35\",\"2470\":\"MRPS12\",\"2471\":\"RSM19\",\"2472\":\"DBP6\",\"2473\":\"ZRG17\",\"2474\":\"P53736\",\"2475\":\"TRM112\",\"2476\":\"FPK1\",\"2477\":\"P53740\",\"2478\":\"BRE5\",\"2479\":\"NOG2\",\"2480\":\"ESF2\",\"2481\":\"FRE4\",\"2482\":\"P53751\",\"2483\":\"P53752\",\"2484\":\"DSE4\",\"2485\":\"DUS1\",\"2486\":\"COS1;COS3;COS2\",\"2487\":\"CAF40\",\"2488\":\"HCH1\",\"2489\":\"CAF120\",\"2490\":\"BOR1\",\"2491\":\"TOF1\",\"2492\":\"IST1\",\"2493\":\"PDR17\",\"2494\":\"YIF1\",\"2495\":\"DSL1\",\"2496\":\"FOL1\",\"2497\":\"GIS2\",\"2498\":\"TEX1\",\"2499\":\"P53852\",\"2500\":\"P53857\",\"2501\":\"BNI4\",\"2502\":\"CSL4\",\"2503\":\"PDR16\",\"2504\":\"JJJ1\",\"2505\":\"CNM67\",\"2506\":\"SQS1\",\"2507\":\"ALG9\",\"2508\":\"UBP10\",\"2509\":\"MRPL19\",\"2510\":\"IPI3\",\"2511\":\"P53878\",\"2512\":\"RHO5\",\"2513\":\"MRPL22\",\"2514\":\"NOP13\",\"2515\":\"MDG1\",\"2516\":\"FMP41\",\"2517\":\"BNI5\",\"2518\":\"IBD2\",\"2519\":\"RIA1\",\"2520\":\"CBK1\",\"2521\":\"ASI2\",\"2522\":\"PGA1\",\"2523\":\"IGO1\",\"2524\":\"NSG2\",\"2525\":\"CUZ1\",\"2526\":\"GIM3\",\"2527\":\"PGA2\",\"2528\":\"LSM7\",\"2529\":\"AAH1\",\"2530\":\"P53912\",\"2531\":\"KRE33\",\"2532\":\"NRK1\",\"2533\":\"FAR11\",\"2534\":\"NAF1\",\"2535\":\"NMA111\",\"2536\":\"NCS2\",\"2537\":\"DMA2\",\"2538\":\"P53925\",\"2539\":\"NOP15\",\"2540\":\"P53929\",\"2541\":\"YAF9\",\"2542\":\"P53932\",\"2543\":\"NST1\",\"2544\":\"EOS1\",\"2545\":\"APJ1\",\"2546\":\"IMP4\",\"2547\":\"RNH201\",\"2548\":\"AQR1\",\"2549\":\"ARP5\",\"2550\":\"P53947\",\"2551\":\"VAC7\",\"2552\":\"COG5\",\"2553\":\"P53952\",\"2554\":\"SFB2\",\"2555\":\"ALG11\",\"2556\":\"SLM2\",\"2557\":\"COG6\",\"2558\":\"P53960\",\"2559\":\"P53962\",\"2560\":\"KTR5\",\"2561\":\"CRZ1\",\"2562\":\"SAM50\",\"2563\":\"FAP1\",\"2564\":\"RCM1\",\"2565\":\"HDA1\",\"2566\":\"PYP1\",\"2567\":\"IDP3;IDP2\",\"2568\":\"ASI3\",\"2569\":\"SUB1\",\"2570\":\"SUR7\",\"2571\":\"DIA1\",\"2572\":\"KTR6\",\"2573\":\"ASI1\",\"2574\":\"ADE16\",\"2575\":\"ALD6\",\"2576\":\"UBX4\",\"2577\":\"RPL15B\",\"2578\":\"ERG5\",\"2579\":\"ALO1\",\"2580\":\"ORC1\",\"2581\":\"MOT3\",\"2582\":\"VPS9\",\"2583\":\"ORC3\",\"2584\":\"ORC4\",\"2585\":\"ERV25\",\"2586\":\"DAK1\",\"2587\":\"ERG13\",\"2588\":\"DOS2\",\"2589\":\"UFD2\",\"2590\":\"DNM1\",\"2591\":\"SLG1\",\"2592\":\"PRO2\",\"2593\":\"REX2\",\"2594\":\"SMX3\",\"2595\":\"RPL22B\",\"2596\":\"LSM3\",\"2597\":\"TIM8\",\"2598\":\"ACT1\",\"2599\":\"HHT1\\/HHT2\",\"2600\":\"DID2\",\"2601\":\"DAD3\",\"2602\":\"ADE12\",\"2603\":\"ARP4\",\"2604\":\"PEX13\",\"2605\":\"TOM5\",\"2606\":\"TIM11\",\"2607\":\"ATP19\",\"2608\":\"TIM10\",\"2609\":\"SEC5\",\"2610\":\"CTR9\",\"2611\":\"TMA20\",\"2612\":\"GPD1\",\"2613\":\"RHO3\",\"2614\":\"RHO4\",\"2615\":\"CDC55\",\"2616\":\"NUM1\",\"2617\":\"SEN1\",\"2618\":\"NAM8\",\"2619\":\"SSL2\",\"2620\":\"GTR1\",\"2621\":\"CDC14\",\"2622\":\"SDH1\",\"2623\":\"TPS1\",\"2624\":\"SLT2\",\"2625\":\"APM1\",\"2626\":\"REG1\",\"2627\":\"CYT2\",\"2628\":\"SNP1\",\"2629\":\"ACC1\",\"2630\":\"RPA49\",\"2631\":\"CEG1\",\"2632\":\"RSM23\",\"2633\":\"ARG5,6\",\"2634\":\"PTA1\",\"2635\":\"BCK1\",\"2636\":\"HPC2\",\"2637\":\"CTF4\",\"2638\":\"UBP2\",\"2639\":\"UBP3\",\"2640\":\"COX12\",\"2641\":\"LAP3\",\"2642\":\"NPL3\",\"2643\":\"SED5\",\"2644\":\"MAP1\",\"2645\":\"GCR2\",\"2646\":\"AAT1\",\"2647\":\"MDM1\",\"2648\":\"TIM44\",\"2649\":\"RPS15\",\"2650\":\"ENA2\",\"2651\":\"KIN4\",\"2652\":\"RPT6\",\"2653\":\"YSA1\",\"2654\":\"MTD1\",\"2655\":\"SKO1\",\"2656\":\"UBC7\",\"2657\":\"MAK10\",\"2658\":\"NUP49\",\"2659\":\"OSH6\",\"2660\":\"MRPL13\",\"2661\":\"MEH1\",\"2662\":\"RSC4\",\"2663\":\"FOX2\",\"2664\":\"TOF2\",\"2665\":\"YVH1\",\"2666\":\"SMD1\",\"2667\":\"RPL6A\",\"2668\":\"ADA2\",\"2669\":\"UTP6\",\"2670\":\"MLP1\",\"2671\":\"TBF1\",\"2672\":\"ABF2\",\"2673\":\"HAP5\",\"2674\":\"CUS1\",\"2675\":\"RNT1\",\"2676\":\"NUP100\",\"2677\":\"NUP116\",\"2678\":\"EGD1\",\"2679\":\"DYN2\",\"2680\":\"TRM44\",\"2681\":\"ULP1\",\"2682\":\"VTC3\",\"2683\":\"RPL21A\",\"2684\":\"PET117\",\"2685\":\"PET191\",\"2686\":\"RPM2\",\"2687\":\"SHR3\",\"2688\":\"SLU7\",\"2689\":\"TIM50\",\"2690\":\"GRX5\",\"2691\":\"PDR12\",\"2692\":\"RAT1\",\"2693\":\"SKI8\",\"2694\":\"SWP1\",\"2695\":\"LGE1\",\"2696\":\"ARL3\",\"2697\":\"ROD1\",\"2698\":\"SRP1\",\"2699\":\"SEN54\",\"2700\":\"MUK1\",\"2701\":\"SYH1\",\"2702\":\"FMP30\",\"2703\":\"ELP4\",\"2704\":\"ATG21\",\"2705\":\"NOG1\",\"2706\":\"ELP3\",\"2707\":\"NAN1\",\"2708\":\"KAP120\",\"2709\":\"RNY1\",\"2710\":\"TFB2\",\"2711\":\"VPS30\",\"2712\":\"MRP51\",\"2713\":\"HOS3\",\"2714\":\"PEX25\",\"2715\":\"GDE1\",\"2716\":\"RRN5\",\"2717\":\"FRK1\",\"2718\":\"UME1\",\"2719\":\"SPP1\",\"2720\":\"GIP3\",\"2721\":\"ISU1\",\"2722\":\"ODC1\",\"2723\":\"FDC1\",\"2724\":\"COF1\",\"2725\":\"DIG1\",\"2726\":\"SGF11\",\"2727\":\"MET31\",\"2728\":\"SVL3\",\"2729\":\"Q03102\",\"2730\":\"ERO1\",\"2731\":\"MSC1\",\"2732\":\"RSC9\",\"2733\":\"MTG1\",\"2734\":\"ATP25\",\"2735\":\"Q03161\",\"2736\":\"Q03177\",\"2737\":\"PIR1\",\"2738\":\"Q03193\",\"2739\":\"RLI1\",\"2740\":\"RSM10\",\"2741\":\"Q03208\",\"2742\":\"EAR1\",\"2743\":\"MMT1\",\"2744\":\"Q03219\",\"2745\":\"ADD37\",\"2746\":\"MRPS17\",\"2747\":\"PRM15\",\"2748\":\"NGL2\",\"2749\":\"TOM1\",\"2750\":\"HEH2\",\"2751\":\"TFB3\",\"2752\":\"RMT2\",\"2753\":\"PKH3\",\"2754\":\"VPS16\",\"2755\":\"TLG1\",\"2756\":\"SDC1\",\"2757\":\"UGO1\",\"2758\":\"GCN5\",\"2759\":\"TRS31\",\"2760\":\"Q03362\",\"2761\":\"PEX29\",\"2762\":\"VPS72\",\"2763\":\"VPS60\",\"2764\":\"PKH1\",\"2765\":\"IZH1\",\"2766\":\"MZM1\",\"2767\":\"RSM28\",\"2768\":\"VPS71\",\"2769\":\"NHP10\",\"2770\":\"RMD1\",\"2771\":\"MSC2\",\"2772\":\"EBS1\",\"2773\":\"TRM732\",\"2774\":\"STE20\",\"2775\":\"MAK3\",\"2776\":\"Q03508\",\"2777\":\"RSN1\",\"2778\":\"TMA23\",\"2779\":\"SCS7\",\"2780\":\"HAS1\",\"2781\":\"HER2\",\"2782\":\"OYE2\",\"2783\":\"Q03559\",\"2784\":\"LIP1\",\"2785\":\"WAR1\",\"2786\":\"TCB3\",\"2787\":\"Q03648\",\"2788\":\"MGL2\",\"2789\":\"EFR3\",\"2790\":\"CEF1\",\"2791\":\"GAS3\",\"2792\":\"SKY1\",\"2793\":\"TRS130\",\"2794\":\"ESC1\",\"2795\":\"MIX17\",\"2796\":\"ADI1\",\"2797\":\"ANY1\",\"2798\":\"CLU1\",\"2799\":\"YMD8\",\"2800\":\"CCE1\",\"2801\":\"CGI121\",\"2802\":\"SRC1\",\"2803\":\"RCF1\",\"2804\":\"USA1\",\"2805\":\"NSE5\",\"2806\":\"Q03722\",\"2807\":\"OST6\",\"2808\":\"Q03730\",\"2809\":\"NAB6\",\"2810\":\"TAF8\",\"2811\":\"BUL2\",\"2812\":\"Q03759\",\"2813\":\"TAF12\",\"2814\":\"GIR2\",\"2815\":\"ENT5\",\"2816\":\"ACL4\",\"2817\":\"CWC15\",\"2818\":\"TRM82\",\"2819\":\"PRP42\",\"2820\":\"FMN1\",\"2821\":\"Q03780\",\"2822\":\"SNU56\",\"2823\":\"TRS23\",\"2824\":\"NUP53\",\"2825\":\"AIM36\",\"2826\":\"MRPS8\",\"2827\":\"Q03823\",\"2828\":\"GIS1\",\"2829\":\"MSH6\",\"2830\":\"GRX3\",\"2831\":\"ARX1\",\"2832\":\"PKR1\",\"2833\":\"MTC5\",\"2834\":\"Q03900\",\"2835\":\"DOP1\",\"2836\":\"RVB1\",\"2837\":\"CAB5\",\"2838\":\"VPS64\",\"2839\":\"SPC19\",\"2840\":\"CTK1\",\"2841\":\"HMO1\",\"2842\":\"RSM24\",\"2843\":\"SCC2\",\"2844\":\"SAS4\",\"2845\":\"PLP1\",\"2846\":\"ATC1\",\"2847\":\"YHM2\",\"2848\":\"RRP17\",\"2849\":\"Q04033\",\"2850\":\"SYF1\",\"2851\":\"RAD30\",\"2852\":\"SNX41\",\"2853\":\"RPN9\",\"2854\":\"BNA7\",\"2855\":\"TIF35\",\"2856\":\"GPI17\",\"2857\":\"LRS4\",\"2858\":\"DOT1\",\"2859\":\"PPN1\",\"2860\":\"MUS81\",\"2861\":\"SMP3\",\"2862\":\"SXM1\",\"2863\":\"UTP5\",\"2864\":\"HPT1\",\"2865\":\"TRS120\",\"2866\":\"CAC2\",\"2867\":\"CUE4\",\"2868\":\"IOC4\",\"2869\":\"ECM16\",\"2870\":\"Q04223\",\"2871\":\"RRB1\",\"2872\":\"TAF11\",\"2873\":\"UBX2\",\"2874\":\"RAD33\",\"2875\":\"GIS4\",\"2876\":\"PDS5\",\"2877\":\"VPS20\",\"2878\":\"SEG1\",\"2879\":\"VBA1\",\"2880\":\"UTP15\",\"2881\":\"RPC11\",\"2882\":\"VMS1\",\"2883\":\"GYL1\",\"2884\":\"VTI1\",\"2885\":\"MIX14\",\"2886\":\"HNT1\",\"2887\":\"BUD22\",\"2888\":\"PEX12\",\"2889\":\"Q04371\",\"2890\":\"TAP42\",\"2891\":\"PUF6\",\"2892\":\"LCD1\",\"2893\":\"LPP1\",\"2894\":\"SDH7\",\"2895\":\"Q04408\",\"2896\":\"EMI2\",\"2897\":\"GRH1\",\"2898\":\"URC2\",\"2899\":\"AGE1\",\"2900\":\"RBA50\",\"2901\":\"CAB1\",\"2902\":\"MYO5\",\"2903\":\"HFD1\",\"2904\":\"MGR3\",\"2905\":\"SEC13\",\"2906\":\"GIM5\",\"2907\":\"UTP14\",\"2908\":\"UFO1\",\"2909\":\"TDA9\",\"2910\":\"TMN2\",\"2911\":\"MRPL1\",\"2912\":\"TMA64\",\"2913\":\"VBA4\",\"2914\":\"DPB4\",\"2915\":\"COG8\",\"2916\":\"POB3\",\"2917\":\"ERV41\",\"2918\":\"ERB1\",\"2919\":\"SSL1\",\"2920\":\"RSE1\",\"2921\":\"GSF2\",\"2922\":\"ARG7\",\"2923\":\"GAL83\",\"2924\":\"RNH1\",\"2925\":\"SOV1\",\"2926\":\"TVP18\",\"2927\":\"IRC21\",\"2928\":\"Q04773\",\"2929\":\"RCO1\",\"2930\":\"RKR1\",\"2931\":\"GFD1\",\"2932\":\"ROY1\",\"2933\":\"Q04867\",\"2934\":\"ELP6\",\"2935\":\"Q04869\",\"2936\":\"ADH6\",\"2937\":\"MFB1\",\"2938\":\"GTB1\",\"2939\":\"Q04925\",\"2940\":\"IVY1\",\"2941\":\"COX20\",\"2942\":\"RTN1\",\"2943\":\"SCW10\",\"2944\":\"NTE1\",\"2945\":\"SPC2\",\"2946\":\"FMP42\",\"2947\":\"FSH2\",\"2948\":\"Q05016\",\"2949\":\"TAF7\",\"2950\":\"RRP5\",\"2951\":\"TRI1\",\"2952\":\"TAF9\",\"2953\":\"BCH1\",\"2954\":\"DFG5\",\"2955\":\"FAR8\",\"2956\":\"EIS1\",\"2957\":\"HOF1\",\"2958\":\"ARP9\",\"2959\":\"ASM4\",\"2960\":\"ERP1\",\"2961\":\"RQC1\",\"2962\":\"SWR1\",\"2963\":\"MRX8\",\"2964\":\"Q05497\",\"2965\":\"FCF1\",\"2966\":\"Q05506\",\"2967\":\"SVF1\",\"2968\":\"PAL1\",\"2969\":\"DPP1\",\"2970\":\"Q05530\",\"2971\":\"NSE3\",\"2972\":\"RTT103\",\"2973\":\"DPL1\",\"2974\":\"PEX10\",\"2975\":\"HEL2\",\"2976\":\"CIA1\",\"2977\":\"GLO2\",\"2978\":\"RNH202\",\"2979\":\"RRP45\",\"2980\":\"RBS1\",\"2981\":\"HCR1\",\"2982\":\"PBA1\",\"2983\":\"COQ9\",\"2984\":\"ENT2\",\"2985\":\"HRD3\",\"2986\":\"PNP1\",\"2987\":\"CDC123\",\"2988\":\"MSC3\",\"2989\":\"Q05854\",\"2990\":\"ECI1\",\"2991\":\"Q05881\",\"2992\":\"COQ11\",\"2993\":\"YHC1\",\"2994\":\"ECM38\",\"2995\":\"HRI1\",\"2996\":\"ADE13\",\"2997\":\"VPS38\",\"2998\":\"DCR2\",\"2999\":\"SSQ1\",\"3000\":\"ARC18\",\"3001\":\"VID22\",\"3002\":\"STP3\",\"3003\":\"RSA3\",\"3004\":\"UTP13\",\"3005\":\"Q05948\",\"3006\":\"BUR2\",\"3007\":\"THI7;THI72\",\"3008\":\"FAR10\",\"3009\":\"LIP2\",\"3010\":\"STE23\",\"3011\":\"ECM19\",\"3012\":\"DUS3\",\"3013\":\"Q06070\",\"3014\":\"UTP21\",\"3015\":\"MRPL51\",\"3016\":\"SNT309\",\"3017\":\"COG4\",\"3018\":\"RPN7\",\"3019\":\"MRD1\",\"3020\":\"Q06107\",\"3021\":\"RGC1\",\"3022\":\"SGD1\",\"3023\":\"KAP95\",\"3024\":\"DIC1\",\"3025\":\"ORM2\",\"3026\":\"Q06146\",\"3027\":\"LCB5\",\"3028\":\"DCS1\",\"3029\":\"YCS4\",\"3030\":\"SFH1\",\"3031\":\"PEX30\",\"3032\":\"Q06170\",\"3033\":\"NMA1\",\"3034\":\"FMP27\",\"3035\":\"Q06188\",\"3036\":\"FPR4\",\"3037\":\"MMS1\",\"3038\":\"NUT2\",\"3039\":\"JIP5\",\"3040\":\"SMD2\",\"3041\":\"DBP9\",\"3042\":\"YSH1\",\"3043\":\"SEC10\",\"3044\":\"Q06247\",\"3045\":\"Q06252\",\"3046\":\"VTA1\",\"3047\":\"EMG1\",\"3048\":\"SKG3\",\"3049\":\"ATG26\",\"3050\":\"MMR1\",\"3051\":\"YPQ2\",\"3052\":\"EAF1\",\"3053\":\"BCP1\",\"3054\":\"TFC6\",\"3055\":\"ESF1\",\"3056\":\"KEI1\",\"3057\":\"CTS2\",\"3058\":\"VPS74\",\"3059\":\"FRQ1\",\"3060\":\"ATP17\",\"3061\":\"LSM6\",\"3062\":\"RGA2\",\"3063\":\"DCK1\",\"3064\":\"TUS1\",\"3065\":\"MAG2\",\"3066\":\"CRN1\",\"3067\":\"PIN3\",\"3068\":\"TPO3\",\"3069\":\"Q06479\",\"3070\":\"ATG33\",\"3071\":\"RSC2\",\"3072\":\"MRI1\",\"3073\":\"YLH47\",\"3074\":\"ANT1\",\"3075\":\"NAT3\",\"3076\":\"SPN1\",\"3077\":\"RRP9\",\"3078\":\"LOA1\",\"3079\":\"TAZ1\",\"3080\":\"RRP15\",\"3081\":\"NOC4\",\"3082\":\"Q06522\",\"3083\":\"Q06523\",\"3084\":\"CSC1\",\"3085\":\"GPN3\",\"3086\":\"IRC20\",\"3087\":\"MCP2\",\"3088\":\"MLC2\",\"3089\":\"BSP1\",\"3090\":\"Q06608\",\"3091\":\"Q06616\",\"3092\":\"HDA3\",\"3093\":\"HDA2\",\"3094\":\"MHR1\",\"3095\":\"BFR2\",\"3096\":\"CFT1\",\"3097\":\"GPI11\",\"3098\":\"RSC3\",\"3099\":\"PMT7\",\"3100\":\"OMS1\",\"3101\":\"TSR2\",\"3102\":\"ECM30\",\"3103\":\"SWA2\",\"3104\":\"MRPL35\",\"3105\":\"UTP4\",\"3106\":\"YCG1\",\"3107\":\"YSP2\",\"3108\":\"VIP1\",\"3109\":\"BER1\",\"3110\":\"Q06689\",\"3111\":\"CDC73\",\"3112\":\"Q06698\",\"3113\":\"IMH1\",\"3114\":\"CSR1\",\"3115\":\"IKI3\",\"3116\":\"VAC14\",\"3117\":\"REH1\",\"3118\":\"OPY2\",\"3119\":\"MRL1\",\"3120\":\"DIB1\",\"3121\":\"NVJ2\",\"3122\":\"RDS3\",\"3123\":\"Q06839\",\"3124\":\"RAF1\",\"3125\":\"POS5\",\"3126\":\"PUN1\",\"3127\":\"SSK1\",\"3128\":\"MRX9\",\"3129\":\"PRP11\",\"3130\":\"PBP4\",\"3131\":\"MCH1\",\"3132\":\"TSR1\",\"3133\":\"SYO1\",\"3134\":\"PEX19\",\"3135\":\"BDF2\",\"3136\":\"YET3\",\"3137\":\"Q07454\",\"3138\":\"BRE1\",\"3139\":\"RXT3\",\"3140\":\"VAM6\",\"3141\":\"SUB2\",\"3142\":\"Q07505\",\"3143\":\"LUC7\",\"3144\":\"TRM3\",\"3145\":\"ATG20\",\"3146\":\"CYK3\",\"3147\":\"HEM25\",\"3148\":\"EXP1\",\"3149\":\"SNA4\",\"3150\":\"Q07551\",\"3151\":\"Q07589\",\"3152\":\"ACK1\",\"3153\":\"NOP6\",\"3154\":\"DTD1\",\"3155\":\"WHI4\",\"3156\":\"SHS1\",\"3157\":\"YPD1\",\"3158\":\"AIM6\",\"3159\":\"LMO1\",\"3160\":\"PSR1\",\"3161\":\"YEH1\",\"3162\":\"PUF3\",\"3163\":\"ISA1\",\"3164\":\"TPO1\",\"3165\":\"FRA1\",\"3166\":\"GPI13\",\"3167\":\"Q07834\",\"3168\":\"RIX7\",\"3169\":\"GRC3\",\"3170\":\"ENT4\",\"3171\":\"VPS13\",\"3172\":\"Q07895\",\"3173\":\"NOC3\",\"3174\":\"CMS1\",\"3175\":\"NSE1\",\"3176\":\"PAM18\",\"3177\":\"RLP24\",\"3178\":\"MEU1\",\"3179\":\"PSR2\",\"3180\":\"YEH2\",\"3181\":\"SDO1\",\"3182\":\"RSC58\",\"3183\":\"LAM6\",\"3184\":\"RFU1\",\"3185\":\"BUD20\",\"3186\":\"FMP25\",\"3187\":\"LCL2\",\"3188\":\"CSI2\",\"3189\":\"COQ10\",\"3190\":\"RCL1\",\"3191\":\"HRD1\",\"3192\":\"ESC8\",\"3193\":\"TLG2\",\"3194\":\"Q08157\",\"3195\":\"DIS3\",\"3196\":\"MDM38\",\"3197\":\"GAS5\",\"3198\":\"SIL1\",\"3199\":\"SMC5\",\"3200\":\"Q08206\",\"3201\":\"NOP12\",\"3202\":\"NGL1\",\"3203\":\"PEX15\",\"3204\":\"PSK2\",\"3205\":\"GSH2\",\"3206\":\"AIM39\",\"3207\":\"Q08225\",\"3208\":\"INP54\",\"3209\":\"NBA1\",\"3210\":\"SDH5\",\"3211\":\"BRX1\",\"3212\":\"AVO1\",\"3213\":\"REX4\",\"3214\":\"ZEO1\",\"3215\":\"MCH4\",\"3216\":\"ALR1\",\"3217\":\"HRT1\",\"3218\":\"MED7\",\"3219\":\"BSC6\",\"3220\":\"RTC1\",\"3221\":\"RRP40\",\"3222\":\"NOP8\",\"3223\":\"ENB1\",\"3224\":\"CUE5\",\"3225\":\"ETT1\",\"3226\":\"NOB1\",\"3227\":\"SGT1\",\"3228\":\"NRT1\",\"3229\":\"SKI7\",\"3230\":\"BUD21\",\"3231\":\"ALE1\",\"3232\":\"IES4\",\"3233\":\"ULS1\",\"3234\":\"SLK19\",\"3235\":\"MCA1\",\"3236\":\"GEP3\",\"3237\":\"ABP140\",\"3238\":\"MET7\",\"3239\":\"PUS7\",\"3240\":\"ESA1\",\"3241\":\"DGA1\",\"3242\":\"ENV9\",\"3243\":\"CLP1\",\"3244\":\"TUM1\",\"3245\":\"TMA16\",\"3246\":\"NAT5\",\"3247\":\"TRE2\",\"3248\":\"RPN8\",\"3249\":\"HRK1\",\"3250\":\"RDL2\",\"3251\":\"RPS10A;RPS10B\",\"3252\":\"RRS1\",\"3253\":\"UAF30\",\"3254\":\"Q08748\",\"3255\":\"TIM18\",\"3256\":\"RAX1\",\"3257\":\"ISW2\",\"3258\":\"RRG7\",\"3259\":\"SOG2\",\"3260\":\"MSC6\",\"3261\":\"CIR2\",\"3262\":\"SNX3\",\"3263\":\"VTS1\",\"3264\":\"SCP1\",\"3265\":\"GPB1\",\"3266\":\"Q08909\",\"3267\":\"FEX2;FEX1\",\"3268\":\"TRE1\",\"3269\":\"CBC2\",\"3270\":\"TCO89\",\"3271\":\"CTI6\",\"3272\":\"RTT10\",\"3273\":\"MRN1\",\"3274\":\"RSA1\",\"3275\":\"APL5\",\"3276\":\"Q08954\",\"3277\":\"PGC1\",\"3278\":\"TYW1\",\"3279\":\"NIP7\",\"3280\":\"LEA1\",\"3281\":\"BMS1\",\"3282\":\"FLC1\",\"3283\":\"FMP40\",\"3284\":\"MMT2\",\"3285\":\"Q08971\",\"3286\":\"NEW1\",\"3287\":\"CUB1\",\"3288\":\"KEL3\",\"3289\":\"SAM4\",\"3290\":\"SAM3\",\"3291\":\"LAP2\",\"3292\":\"TMA46\",\"3293\":\"ALG6\",\"3294\":\"ENV7\",\"3295\":\"TFB4\",\"3296\":\"PFA4\",\"3297\":\"TRM8\",\"3298\":\"YPQ1\",\"3299\":\"AKR2\",\"3300\":\"DSC3\",\"3301\":\"VPS68\",\"3302\":\"PLP2\",\"3303\":\"CDC53\",\"3304\":\"MDN1\",\"3305\":\"SRL2\",\"3306\":\"YTM1\",\"3307\":\"EMC10\",\"3308\":\"APL4\",\"3309\":\"FSF1\",\"3310\":\"TAF10\",\"3311\":\"AIM41\",\"3312\":\"RIM20\",\"3313\":\"SLF1\",\"3314\":\"FCF2\",\"3315\":\"SRO7\",\"3316\":\"HMI1\",\"3317\":\"Q12040\",\"3318\":\"TGL5\",\"3319\":\"RCN2\",\"3320\":\"CWC2\",\"3321\":\"THP3\",\"3322\":\"ELG1\",\"3323\":\"TGS1\",\"3324\":\"FAP7\",\"3325\":\"ISU2\",\"3326\":\"PIN2\",\"3327\":\"HFI1\",\"3328\":\"NUS1\",\"3329\":\"NUR1\",\"3330\":\"GRE2\",\"3331\":\"VPS54\",\"3332\":\"IOC2\",\"3333\":\"SPE3\",\"3334\":\"SMF3\",\"3335\":\"NOP53\",\"3336\":\"Q12082\",\"3337\":\"REX3\",\"3338\":\"DAP1\",\"3339\":\"SLM3\",\"3340\":\"TSR3\",\"3341\":\"GNT1\",\"3342\":\"FAL1\",\"3343\":\"RTK1\",\"3344\":\"CFT2\",\"3345\":\"RTC5\",\"3346\":\"WRS1\",\"3347\":\"TY2B-OR1\",\"3348\":\"CHS5\",\"3349\":\"MRH1\",\"3350\":\"SGT2\",\"3351\":\"LYS21\",\"3352\":\"MED2\",\"3353\":\"GET4\",\"3354\":\"NMD4\",\"3355\":\"SPC3\",\"3356\":\"HUA2\",\"3357\":\"SAS10\",\"3358\":\"RRP6\",\"3359\":\"CSF1\",\"3360\":\"Q12152\",\"3361\":\"SSF2\",\"3362\":\"GET3\",\"3363\":\"Q12155\",\"3364\":\"APC11\",\"3365\":\"MCD1\",\"3366\":\"YRA1\",\"3367\":\"Q12160\",\"3368\":\"ATP16\",\"3369\":\"LEU9\",\"3370\":\"RRG1\",\"3371\":\"MAK21\",\"3372\":\"FCY1\",\"3373\":\"Q12179\",\"3374\":\"HAL9\",\"3375\":\"TAH18\",\"3376\":\"Q12182\",\"3377\":\"MSL5\",\"3378\":\"RKI1\",\"3379\":\"BUG1\",\"3380\":\"RIO1\",\"3381\":\"NCR1\",\"3382\":\"Q12204\",\"3383\":\"MNL2\",\"3384\":\"NCE102\",\"3385\":\"PUS1\",\"3386\":\"RPL7B\",\"3387\":\"DIP2\",\"3388\":\"PUF2\",\"3389\":\"RLM1\",\"3390\":\"UBX3\",\"3391\":\"LSP1\",\"3392\":\"SLP1\",\"3393\":\"ATP20\",\"3394\":\"RUD3\",\"3395\":\"PKH2\",\"3396\":\"Q12239\",\"3397\":\"VAM3\",\"3398\":\"RUP1\",\"3399\":\"Q12244\",\"3400\":\"LCB4\",\"3401\":\"FYV7\",\"3402\":\"DAD1\",\"3403\":\"RPN5\",\"3404\":\"Q12251\",\"3405\":\"NYV1\",\"3406\":\"TPO4\",\"3407\":\"Q12259\",\"3408\":\"GIN4\",\"3409\":\"PRS5\",\"3410\":\"SMC4\",\"3411\":\"RBD2\",\"3412\":\"INP53\",\"3413\":\"TPT1\",\"3414\":\"TY1B-OL\",\"3415\":\"Q12275\",\"3416\":\"HER1\",\"3417\":\"RRP42\",\"3418\":\"MCT1\",\"3419\":\"ERV2\",\"3420\":\"MDY2\",\"3421\":\"COX17\",\"3422\":\"BMT6\",\"3423\":\"MAM3\",\"3424\":\"TAF3\",\"3425\":\"Q12298\",\"3426\":\"Q12301\",\"3427\":\"RDL1\",\"3428\":\"SMT3\",\"3429\":\"TFC8\",\"3430\":\"CLF1\",\"3431\":\"NTO1\",\"3432\":\"SFM1\",\"3433\":\"GLE1\",\"3434\":\"GLO4\",\"3435\":\"MED1\",\"3436\":\"YVC1\",\"3437\":\"TIM22\",\"3438\":\"HSP42\",\"3439\":\"Q12331\",\"3440\":\"PST2\",\"3441\":\"TY2B-GR1\",\"3442\":\"RNH203\",\"3443\":\"UTP23\",\"3444\":\"HAT1\",\"3445\":\"MED4\",\"3446\":\"GYP5\",\"3447\":\"IES3\",\"3448\":\"ATP14\",\"3449\":\"Q12354\",\"3450\":\"PST1\",\"3451\":\"ATO3\",\"3452\":\"GPR1\",\"3453\":\"WTM1\",\"3454\":\"BBP1\",\"3455\":\"RKM5\",\"3456\":\"MMP1\",\"3457\":\"HIF1\",\"3458\":\"NCA2\",\"3459\":\"ORT1\",\"3460\":\"RPN6\",\"3461\":\"DGK1\",\"3462\":\"ARP8\",\"3463\":\"MDM20\",\"3464\":\"DBP10\",\"3465\":\"GEP5\",\"3466\":\"EMP46\",\"3467\":\"TRM10\",\"3468\":\"YOP1\",\"3469\":\"ERP3\",\"3470\":\"MPD1\",\"3471\":\"ARP7\",\"3472\":\"NPC2\",\"3473\":\"PNS1\",\"3474\":\"TFC7\",\"3475\":\"PRP46\",\"3476\":\"SNU66\",\"3477\":\"ISA2\",\"3478\":\"STB3\",\"3479\":\"PDH1\",\"3480\":\"DPH6\",\"3481\":\"EAF3\",\"3482\":\"RDI1\",\"3483\":\"ZRT2\",\"3484\":\"GRX6\",\"3485\":\"POM34\",\"3486\":\"LAS17\",\"3487\":\"PAA1\",\"3488\":\"AHA1\",\"3489\":\"ERP4\",\"3490\":\"OSH2\",\"3491\":\"ERG27\",\"3492\":\"CEX1\",\"3493\":\"NSI1\",\"3494\":\"YPR1\",\"3495\":\"NOP56\",\"3496\":\"PEX11\",\"3497\":\"TRM11\",\"3498\":\"RVB2\",\"3499\":\"RAX2\",\"3500\":\"TCB1\",\"3501\":\"MRX4\",\"3502\":\"FRE6\",\"3503\":\"AIR2\",\"3504\":\"AIM45\",\"3505\":\"RRP36\",\"3506\":\"AGC1\",\"3507\":\"Q12486\",\"3508\":\"MRPL23\",\"3509\":\"TY1B-BL\",\"3510\":\"KCS1\",\"3511\":\"RLF2\",\"3512\":\"Q12496\",\"3513\":\"NOP58\",\"3514\":\"AVL9\",\"3515\":\"LDB19\",\"3516\":\"RKM4\",\"3517\":\"ARP6\",\"3518\":\"CMR1\",\"3519\":\"PTC5\",\"3520\":\"TMA17\",\"3521\":\"NOT5\",\"3522\":\"PAR32\",\"3523\":\"DCP1\",\"3524\":\"ENT1\",\"3525\":\"TIF6\",\"3526\":\"Q12523\",\"3527\":\"ATG11\",\"3528\":\"RQC2\",\"3529\":\"RPL21B\",\"3530\":\"DNF3\",\"3531\":\"DNF2\",\"3532\":\"FOL3\",\"3533\":\"GLT1\",\"3534\":\"HTZ1\",\"3535\":\"YPK9\",\"3536\":\"DFM1\",\"3537\":\"SEC39\",\"3538\":\"PGA3\",\"3539\":\"SMC6\",\"3540\":\"HAA1\",\"3541\":\"RRP12\",\"3542\":\"Q2V2P4\",\"3543\":\"Q3E6R5\",\"3544\":\"EFG1\",\"3545\":\"RPS21B\",\"3546\":\"Q3E756\",\"3547\":\"TMA7\",\"3548\":\"LSO2\",\"3549\":\"SDH6\",\"3550\":\"TSC3\",\"3551\":\"BOL1\",\"3552\":\"Q3E795\",\"3553\":\"CMC2\",\"3554\":\"TFB5\",\"3555\":\"Q3E7Z5\",\"3556\":\"Q3E824\",\"3557\":\"EGO2\",\"3558\":\"PCC1\",\"3559\":\"COA6\",\"3560\":\"HUB1\",\"3561\":\"NOP10\",\"3562\":\"ISD11\",\"3563\":\"SUS1\",\"3564\":\"Q86ZR7\",\"3565\":\"Q8J0M4\",\"3566\":\"Q8TGU7\",\"3567\":\"OST5\",\"3568\":\"NCB2\",\"3569\":\"VPS5\",\"3570\":\"MIC10\",\"3571\":\"SRN2\",\"3572\":\"BRR1\",\"3573\":\"HSH49\",\"3574\":\"APM4\",\"3575\":\"MTR10\",\"3576\":\"TSC13\",\"3577\":\"NOP14\",\"3578\":\"PNO1\",\"3579\":\"YOS9\",\"3580\":\"AFI1\",\"3581\":\"DUF1\",\"3582\":\"ECM3\",\"3583\":\"MEX67\",\"3584\":\"RIB3\",\"3585\":\"YPT6\",\"3586\":\"NHA1\",\"3587\":\"MED11\",\"3588\":\"SEY1\",\"3589\":\"DET1\",\"3590\":\"ODC2\",\"3591\":\"SAS5\",\"3592\":\"MPD2\",\"3593\":\"DDP1\",\"3594\":\"FRT1\",\"3595\":\"FSH3\",\"3596\":\"ENV10\",\"3597\":\"HRP1\",\"3598\":\"VCX1\",\"3599\":\"TRS33\",\"3600\":\"IGO2\",\"3601\":\"HTL1\"},\"Compartment\":{\"0\":\"undefined\",\"1\":\"PM\",\"2\":\"mitochondria\",\"3\":\"nucleus\",\"4\":\"nucleus\",\"5\":\"ribosome\",\"6\":\"undefined\",\"7\":\"undefined\",\"8\":\"nucleus\",\"9\":\"undefined\",\"10\":\"proteasome\",\"11\":\"undefined\",\"12\":\"ribosome\",\"13\":\"undefined\",\"14\":\"cytosol\",\"15\":\"undefined\",\"16\":\"undefined\",\"17\":\"mitochondria\",\"18\":\"undefined\",\"19\":\"mitochondria\",\"20\":\"mitochondria\",\"21\":\"mitochondria\",\"22\":\"undefined\",\"23\":\"cytosol\",\"24\":\"cytosol\",\"25\":\"cytosol\",\"26\":\"undefined\",\"27\":\"mitochondria\",\"28\":\"mitochondria\",\"29\":\"mitochondria\",\"30\":\"mitochondria\",\"31\":\"cytosol\",\"32\":\"mitochondria\",\"33\":\"cytosol\",\"34\":\"undefined\",\"35\":\"cytosol\",\"36\":\"cytosol\",\"37\":\"vacuole\",\"38\":\"cytosol\",\"39\":\"cytosol\",\"40\":\"cytosol\",\"41\":\"mitochondria\",\"42\":\"mitochondria\",\"43\":\"cytosol\",\"44\":\"cytosol\",\"45\":\"cytosol\",\"46\":\"mitochondria\",\"47\":\"cytosol\",\"48\":\"cytosol\",\"49\":\"cytosol\",\"50\":\"cytosol\",\"51\":\"cytosol\",\"52\":\"undefined\",\"53\":\"PM\",\"54\":\"PM\",\"55\":\"undefined\",\"56\":\"nucleus\",\"57\":\"nucleus\",\"58\":\"mitochondria\",\"59\":\"ribosome\",\"60\":\"ribosome\",\"61\":\"ribosome\",\"62\":\"cytosol\",\"63\":\"cytosol\",\"64\":\"mitochondria\",\"65\":\"cytosol\",\"66\":\"nucleus\",\"67\":\"nucleus\",\"68\":\"mitochondria\",\"69\":\"undefined\",\"70\":\"undefined\",\"71\":\"cytosol\",\"72\":\"cytosol\",\"73\":\"mitochondria\",\"74\":\"cytosol\",\"75\":\"nucleus\",\"76\":\"nucleus\",\"77\":\"cytosol\",\"78\":\"undefined\",\"79\":\"cytosol\",\"80\":\"ribosome\",\"81\":\"ribosome\",\"82\":\"mitochondria\",\"83\":\"nucleus\",\"84\":\"cytosol\",\"85\":\"cytosol\",\"86\":\"mitochondria\",\"87\":\"cytosol\",\"88\":\"cytosol\",\"89\":\"undefined\",\"90\":\"undefined\",\"91\":\"mitochondria\",\"92\":\"nucleus\",\"93\":\"PM\",\"94\":\"cytosol\",\"95\":\"undefined\",\"96\":\"ribosome\",\"97\":\"ribosome\",\"98\":\"ribosome\",\"99\":\"cytosol\",\"100\":\"ER\",\"101\":\"ER\",\"102\":\"undefined\",\"103\":\"mitochondria\",\"104\":\"cytosol\",\"105\":\"undefined\",\"106\":\"ribosome\",\"107\":\"ribosome\",\"108\":\"ribosome\",\"109\":\"ribosome\",\"110\":\"undefined\",\"111\":\"undefined\",\"112\":\"ribosome\",\"113\":\"ribosome\",\"114\":\"ribosome\",\"115\":\"ribosome\",\"116\":\"ribosome\",\"117\":\"undefined\",\"118\":\"nucleus\",\"119\":\"undefined\",\"120\":\"cytosol\",\"121\":\"undefined\",\"122\":\"undefined\",\"123\":\"undefined\",\"124\":\"cytosol\",\"125\":\"mitochondria\",\"126\":\"cytosol\",\"127\":\"undefined\",\"128\":\"ER\",\"129\":\"undefined\",\"130\":\"undefined\",\"131\":\"ribosome\",\"132\":\"undefined\",\"133\":\"nucleus\",\"134\":\"nucleus\",\"135\":\"undefined\",\"136\":\"undefined\",\"137\":\"PM\",\"138\":\"nucleus\",\"139\":\"undefined\",\"140\":\"undefined\",\"141\":\"undefined\",\"142\":\"PM\",\"143\":\"undefined\",\"144\":\"undefined\",\"145\":\"undefined\",\"146\":\"nucleus\",\"147\":\"undefined\",\"148\":\"nucleus\",\"149\":\"undefined\",\"150\":\"mitochondria\",\"151\":\"cytosol\",\"152\":\"cytosol\",\"153\":\"cytosol\",\"154\":\"mitochondria\",\"155\":\"mitochondria\",\"156\":\"cytosol\",\"157\":\"undefined\",\"158\":\"mitochondria\",\"159\":\"undefined\",\"160\":\"mitochondria\",\"161\":\"undefined\",\"162\":\"mitochondria\",\"163\":\"undefined\",\"164\":\"mitochondria\",\"165\":\"mitochondria\",\"166\":\"cytosol\",\"167\":\"cytosol\",\"168\":\"cytosol\",\"169\":\"cytosol\",\"170\":\"undefined\",\"171\":\"cytosol\",\"172\":\"mitochondria\",\"173\":\"vacuole\",\"174\":\"nucleus\",\"175\":\"undefined\",\"176\":\"nucleus\",\"177\":\"cytosol\",\"178\":\"mitochondria\",\"179\":\"cytosol\",\"180\":\"undefined\",\"181\":\"ribosome\",\"182\":\"undefined\",\"183\":\"cytosol\",\"184\":\"cytosol\",\"185\":\"mitochondria\",\"186\":\"undefined\",\"187\":\"undefined\",\"188\":\"cytosol\",\"189\":\"nucleus\",\"190\":\"undefined\",\"191\":\"undefined\",\"192\":\"undefined\",\"193\":\"undefined\",\"194\":\"undefined\",\"195\":\"PM\",\"196\":\"undefined\",\"197\":\"mitochondria\",\"198\":\"mitochondria\",\"199\":\"mitochondria\",\"200\":\"undefined\",\"201\":\"ER\",\"202\":\"mitochondria\",\"203\":\"nucleus\",\"204\":\"cytosol\",\"205\":\"undefined\",\"206\":\"PM\",\"207\":\"cytosol\",\"208\":\"undefined\",\"209\":\"undefined\",\"210\":\"undefined\",\"211\":\"undefined\",\"212\":\"undefined\",\"213\":\"cytosol\",\"214\":\"undefined\",\"215\":\"vacuole\",\"216\":\"undefined\",\"217\":\"cytosol\",\"218\":\"mitochondria\",\"219\":\"mitochondria\",\"220\":\"nucleus\",\"221\":\"Golgi\",\"222\":\"mitochondria\",\"223\":\"cytosol\",\"224\":\"cytosol\",\"225\":\"undefined\",\"226\":\"cytosol\",\"227\":\"cytosol\",\"228\":\"mitochondria\",\"229\":\"nucleus\",\"230\":\"ribosome\",\"231\":\"undefined\",\"232\":\"ribosome\",\"233\":\"ribosome\",\"234\":\"ribosome\",\"235\":\"ribosome\",\"236\":\"ribosome\",\"237\":\"ribosome\",\"238\":\"undefined\",\"239\":\"undefined\",\"240\":\"undefined\",\"241\":\"mitochondria\",\"242\":\"undefined\",\"243\":\"mitochondria\",\"244\":\"cytosol\",\"245\":\"undefined\",\"246\":\"undefined\",\"247\":\"ribosome\",\"248\":\"ribosome\",\"249\":\"ribosome\",\"250\":\"ribosome\",\"251\":\"ribosome\",\"252\":\"ribosome\",\"253\":\"ribosome\",\"254\":\"ribosome\",\"255\":\"ribosome\",\"256\":\"ribosome\",\"257\":\"ribosome\",\"258\":\"ribosome\",\"259\":\"ribosome\",\"260\":\"ribosome\",\"261\":\"ribosome\",\"262\":\"ribosome\",\"263\":\"ribosome\",\"264\":\"undefined\",\"265\":\"undefined\",\"266\":\"ribosome\",\"267\":\"ribosome\",\"268\":\"undefined\",\"269\":\"cytosol\",\"270\":\"mitochondria\",\"271\":\"nucleus\",\"272\":\"mitochondria\",\"273\":\"mitochondria\",\"274\":\"undefined\",\"275\":\"cytosol\",\"276\":\"ER\",\"277\":\"ribosome\",\"278\":\"cytosol\",\"279\":\"mitochondria\",\"280\":\"undefined\",\"281\":\"ribosome\",\"282\":\"PM\",\"283\":\"mitochondria\",\"284\":\"mitochondria\",\"285\":\"cytosol\",\"286\":\"nucleus\",\"287\":\"nucleus\",\"288\":\"nucleus\",\"289\":\"undefined\",\"290\":\"Golgi\",\"291\":\"cytosol\",\"292\":\"mitochondria\",\"293\":\"undefined\",\"294\":\"cytosol\",\"295\":\"undefined\",\"296\":\"cytosol\",\"297\":\"vacuole\",\"298\":\"nucleus\",\"299\":\"undefined\",\"300\":\"ER\",\"301\":\"undefined\",\"302\":\"cytosol\",\"303\":\"undefined\",\"304\":\"cytosol\",\"305\":\"mitochondria\",\"306\":\"undefined\",\"307\":\"nucleus\",\"308\":\"cytosol\",\"309\":\"nucleus\",\"310\":\"nucleus\",\"311\":\"undefined\",\"312\":\"PM\",\"313\":\"cytosol\",\"314\":\"undefined\",\"315\":\"ER\",\"316\":\"undefined\",\"317\":\"mitochondria\",\"318\":\"mitochondria\",\"319\":\"undefined\",\"320\":\"mitochondria\",\"321\":\"cytosol\",\"322\":\"undefined\",\"323\":\"cytosol\",\"324\":\"undefined\",\"325\":\"vacuole\",\"326\":\"undefined\",\"327\":\"cytosol\",\"328\":\"undefined\",\"329\":\"undefined\",\"330\":\"cytosol\",\"331\":\"Golgi\",\"332\":\"undefined\",\"333\":\"undefined\",\"334\":\"cytosol\",\"335\":\"undefined\",\"336\":\"cytosol\",\"337\":\"undefined\",\"338\":\"nucleus\",\"339\":\"mitochondria\",\"340\":\"undefined\",\"341\":\"nucleus\",\"342\":\"Golgi\",\"343\":\"cytosol\",\"344\":\"undefined\",\"345\":\"undefined\",\"346\":\"undefined\",\"347\":\"ER\",\"348\":\"undefined\",\"349\":\"ribosome\",\"350\":\"ribosome\",\"351\":\"nucleus\",\"352\":\"undefined\",\"353\":\"vacuole\",\"354\":\"cytosol\",\"355\":\"undefined\",\"356\":\"undefined\",\"357\":\"mitochondria\",\"358\":\"undefined\",\"359\":\"undefined\",\"360\":\"cytosol\",\"361\":\"cytosol\",\"362\":\"undefined\",\"363\":\"vacuole\",\"364\":\"cytosol\",\"365\":\"undefined\",\"366\":\"vacuole\",\"367\":\"ER\",\"368\":\"NE\",\"369\":\"mitochondria\",\"370\":\"nucleus\",\"371\":\"cytosol\",\"372\":\"cytosol\",\"373\":\"mitochondria\",\"374\":\"cytosol\",\"375\":\"undefined\",\"376\":\"undefined\",\"377\":\"ER\",\"378\":\"mitochondria\",\"379\":\"nucleus\",\"380\":\"undefined\",\"381\":\"cytosol\",\"382\":\"cytosol\",\"383\":\"undefined\",\"384\":\"cytosol\",\"385\":\"cytosol\",\"386\":\"nucleus\",\"387\":\"cytosol\",\"388\":\"undefined\",\"389\":\"cytosol\",\"390\":\"cytosol\",\"391\":\"nucleus\",\"392\":\"undefined\",\"393\":\"undefined\",\"394\":\"undefined\",\"395\":\"undefined\",\"396\":\"undefined\",\"397\":\"cytosol\",\"398\":\"vacuole\",\"399\":\"nucleus\",\"400\":\"mitochondria\",\"401\":\"mitochondria\",\"402\":\"ER\",\"403\":\"cytosol\",\"404\":\"undefined\",\"405\":\"mitochondria\",\"406\":\"cytosol\",\"407\":\"ER\",\"408\":\"mitochondria\",\"409\":\"nucleus\",\"410\":\"undefined\",\"411\":\"ER\",\"412\":\"Golgi\",\"413\":\"cytosol\",\"414\":\"cytosol\",\"415\":\"nucleus\",\"416\":\"undefined\",\"417\":\"undefined\",\"418\":\"ribosome\",\"419\":\"nucleus\",\"420\":\"nucleus\",\"421\":\"undefined\",\"422\":\"undefined\",\"423\":\"vacuole\",\"424\":\"cytosol\",\"425\":\"mitochondria\",\"426\":\"undefined\",\"427\":\"undefined\",\"428\":\"mitochondria\",\"429\":\"nucleus\",\"430\":\"cytosol\",\"431\":\"undefined\",\"432\":\"cytosol\",\"433\":\"cytosol\",\"434\":\"nucleus\",\"435\":\"undefined\",\"436\":\"undefined\",\"437\":\"ER\",\"438\":\"mitochondria\",\"439\":\"mitochondria\",\"440\":\"undefined\",\"441\":\"nucleus\",\"442\":\"mitochondria\",\"443\":\"mitochondria\",\"444\":\"cytosol\",\"445\":\"undefined\",\"446\":\"undefined\",\"447\":\"undefined\",\"448\":\"PM\",\"449\":\"nucleus\",\"450\":\"undefined\",\"451\":\"mitochondria\",\"452\":\"undefined\",\"453\":\"vacuole\",\"454\":\"undefined\",\"455\":\"undefined\",\"456\":\"cytosol\",\"457\":\"undefined\",\"458\":\"undefined\",\"459\":\"undefined\",\"460\":\"mitochondria\",\"461\":\"nucleus\",\"462\":\"cytosol\",\"463\":\"mitochondria\",\"464\":\"undefined\",\"465\":\"undefined\",\"466\":\"undefined\",\"467\":\"PM\",\"468\":\"nucleus\",\"469\":\"undefined\",\"470\":\"nucleus\",\"471\":\"PM\",\"472\":\"undefined\",\"473\":\"undefined\",\"474\":\"cytosol\",\"475\":\"mitochondria\",\"476\":\"mitochondria\",\"477\":\"mitochondria\",\"478\":\"undefined\",\"479\":\"cytosol\",\"480\":\"cytosol\",\"481\":\"cytosol\",\"482\":\"undefined\",\"483\":\"undefined\",\"484\":\"vacuole\",\"485\":\"undefined\",\"486\":\"undefined\",\"487\":\"nucleus\",\"488\":\"nucleus\",\"489\":\"nucleus\",\"490\":\"nucleus\",\"491\":\"nucleus\",\"492\":\"nucleus\",\"493\":\"nucleus\",\"494\":\"undefined\",\"495\":\"undefined\",\"496\":\"nucleus\",\"497\":\"cytosol\",\"498\":\"undefined\",\"499\":\"cytosol\",\"500\":\"undefined\",\"501\":\"NE\",\"502\":\"vacuole\",\"503\":\"mitochondria\",\"504\":\"ER\",\"505\":\"cytosol\",\"506\":\"undefined\",\"507\":\"proteasome\",\"508\":\"proteasome\",\"509\":\"cytosol\",\"510\":\"undefined\",\"511\":\"nucleus\",\"512\":\"undefined\",\"513\":\"undefined\",\"514\":\"undefined\",\"515\":\"undefined\",\"516\":\"undefined\",\"517\":\"undefined\",\"518\":\"nucleus\",\"519\":\"mitochondria\",\"520\":\"undefined\",\"521\":\"undefined\",\"522\":\"nucleus\",\"523\":\"undefined\",\"524\":\"mitochondria\",\"525\":\"mitochondria\",\"526\":\"ER\",\"527\":\"nucleus\",\"528\":\"undefined\",\"529\":\"mitochondria\",\"530\":\"undefined\",\"531\":\"undefined\",\"532\":\"ER\",\"533\":\"undefined\",\"534\":\"nucleus\",\"535\":\"undefined\",\"536\":\"mitochondria\",\"537\":\"mitochondria\",\"538\":\"undefined\",\"539\":\"nucleus\",\"540\":\"undefined\",\"541\":\"undefined\",\"542\":\"proteasome\",\"543\":\"PM\",\"544\":\"undefined\",\"545\":\"nucleus\",\"546\":\"undefined\",\"547\":\"undefined\",\"548\":\"vacuole\",\"549\":\"undefined\",\"550\":\"undefined\",\"551\":\"undefined\",\"552\":\"undefined\",\"553\":\"undefined\",\"554\":\"undefined\",\"555\":\"cytosol\",\"556\":\"vacuole\",\"557\":\"PM\",\"558\":\"nucleus\",\"559\":\"nucleus\",\"560\":\"mitochondria\",\"561\":\"mitochondria\",\"562\":\"mitochondria\",\"563\":\"nucleus\",\"564\":\"undefined\",\"565\":\"undefined\",\"566\":\"vacuole\",\"567\":\"nucleus\",\"568\":\"undefined\",\"569\":\"cytosol\",\"570\":\"cytosol\",\"571\":\"undefined\",\"572\":\"undefined\",\"573\":\"undefined\",\"574\":\"mitochondria\",\"575\":\"undefined\",\"576\":\"undefined\",\"577\":\"ribosome\",\"578\":\"cytosol\",\"579\":\"nucleus\",\"580\":\"undefined\",\"581\":\"undefined\",\"582\":\"PM\",\"583\":\"undefined\",\"584\":\"nucleus\",\"585\":\"cytosol\",\"586\":\"mitochondria\",\"587\":\"undefined\",\"588\":\"mitochondria\",\"589\":\"undefined\",\"590\":\"cytosol\",\"591\":\"undefined\",\"592\":\"PM\",\"593\":\"undefined\",\"594\":\"undefined\",\"595\":\"nucleus\",\"596\":\"proteasome\",\"597\":\"proteasome\",\"598\":\"mitochondria\",\"599\":\"Golgi\",\"600\":\"vacuole\",\"601\":\"mitochondria\",\"602\":\"proteasome\",\"603\":\"undefined\",\"604\":\"undefined\",\"605\":\"undefined\",\"606\":\"PM\",\"607\":\"undefined\",\"608\":\"ribosome\",\"609\":\"undefined\",\"610\":\"undefined\",\"611\":\"nucleus\",\"612\":\"undefined\",\"613\":\"undefined\",\"614\":\"undefined\",\"615\":\"cytosol\",\"616\":\"undefined\",\"617\":\"undefined\",\"618\":\"undefined\",\"619\":\"undefined\",\"620\":\"undefined\",\"621\":\"undefined\",\"622\":\"undefined\",\"623\":\"mitochondria\",\"624\":\"mitochondria\",\"625\":\"cytosol\",\"626\":\"proteasome\",\"627\":\"undefined\",\"628\":\"ER\",\"629\":\"LD\",\"630\":\"mitochondria\",\"631\":\"undefined\",\"632\":\"undefined\",\"633\":\"undefined\",\"634\":\"undefined\",\"635\":\"undefined\",\"636\":\"undefined\",\"637\":\"ER\",\"638\":\"undefined\",\"639\":\"undefined\",\"640\":\"undefined\",\"641\":\"undefined\",\"642\":\"ER\",\"643\":\"PM\",\"644\":\"undefined\",\"645\":\"undefined\",\"646\":\"mitochondria\",\"647\":\"undefined\",\"648\":\"undefined\",\"649\":\"vacuole\",\"650\":\"undefined\",\"651\":\"undefined\",\"652\":\"undefined\",\"653\":\"nucleus\",\"654\":\"ER\",\"655\":\"nucleus\",\"656\":\"PM\",\"657\":\"Golgi\",\"658\":\"ER\",\"659\":\"undefined\",\"660\":\"undefined\",\"661\":\"nucleus\",\"662\":\"undefined\",\"663\":\"undefined\",\"664\":\"undefined\",\"665\":\"mitochondria\",\"666\":\"cytosol\",\"667\":\"mitochondria\",\"668\":\"undefined\",\"669\":\"undefined\",\"670\":\"undefined\",\"671\":\"nucleus\",\"672\":\"undefined\",\"673\":\"undefined\",\"674\":\"undefined\",\"675\":\"Golgi\",\"676\":\"undefined\",\"677\":\"nucleus\",\"678\":\"ribosome\",\"679\":\"proteasome\",\"680\":\"undefined\",\"681\":\"undefined\",\"682\":\"vacuole\",\"683\":\"nucleus\",\"684\":\"nucleus\",\"685\":\"PM\",\"686\":\"undefined\",\"687\":\"undefined\",\"688\":\"undefined\",\"689\":\"undefined\",\"690\":\"mitochondria\",\"691\":\"ER\",\"692\":\"undefined\",\"693\":\"undefined\",\"694\":\"ER\",\"695\":\"nucleus\",\"696\":\"nucleus\",\"697\":\"nucleus\",\"698\":\"mitochondria\",\"699\":\"nucleus\",\"700\":\"ER\",\"701\":\"undefined\",\"702\":\"undefined\",\"703\":\"mitochondria\",\"704\":\"undefined\",\"705\":\"ER\",\"706\":\"undefined\",\"707\":\"nucleus\",\"708\":\"nucleus\",\"709\":\"undefined\",\"710\":\"undefined\",\"711\":\"mitochondria\",\"712\":\"undefined\",\"713\":\"undefined\",\"714\":\"undefined\",\"715\":\"undefined\",\"716\":\"undefined\",\"717\":\"undefined\",\"718\":\"undefined\",\"719\":\"mitochondria\",\"720\":\"nucleus\",\"721\":\"mitochondria\",\"722\":\"nucleus\",\"723\":\"ribosome\",\"724\":\"undefined\",\"725\":\"undefined\",\"726\":\"PM\",\"727\":\"cytosol\",\"728\":\"Golgi\",\"729\":\"nucleus\",\"730\":\"nucleus\",\"731\":\"ribosome\",\"732\":\"ribosome\",\"733\":\"ribosome\",\"734\":\"ribosome\",\"735\":\"nucleus\",\"736\":\"undefined\",\"737\":\"undefined\",\"738\":\"undefined\",\"739\":\"nucleus\",\"740\":\"vacuole\",\"741\":\"undefined\",\"742\":\"vacuole\",\"743\":\"cytosol\",\"744\":\"undefined\",\"745\":\"undefined\",\"746\":\"mitochondria\",\"747\":\"nucleus\",\"748\":\"mitochondria\",\"749\":\"undefined\",\"750\":\"vacuole\",\"751\":\"Golgi\",\"752\":\"Golgi\",\"753\":\"ER\",\"754\":\"mitochondria\",\"755\":\"undefined\",\"756\":\"undefined\",\"757\":\"nucleus\",\"758\":\"nucleus\",\"759\":\"undefined\",\"760\":\"undefined\",\"761\":\"nucleus\",\"762\":\"mitochondria\",\"763\":\"mitochondria\",\"764\":\"cytosol\",\"765\":\"cytosol\",\"766\":\"undefined\",\"767\":\"undefined\",\"768\":\"undefined\",\"769\":\"undefined\",\"770\":\"ER\",\"771\":\"undefined\",\"772\":\"cytosol\",\"773\":\"undefined\",\"774\":\"mitochondria\",\"775\":\"undefined\",\"776\":\"undefined\",\"777\":\"mitochondria\",\"778\":\"cytosol\",\"779\":\"ER\",\"780\":\"undefined\",\"781\":\"mitochondria\",\"782\":\"mitochondria\",\"783\":\"undefined\",\"784\":\"nucleus\",\"785\":\"nucleus\",\"786\":\"undefined\",\"787\":\"cytosol\",\"788\":\"undefined\",\"789\":\"PM\",\"790\":\"ribosome\",\"791\":\"undefined\",\"792\":\"nucleus\",\"793\":\"nucleus\",\"794\":\"undefined\",\"795\":\"nucleus\",\"796\":\"cytosol\",\"797\":\"nucleus\",\"798\":\"cytosol\",\"799\":\"undefined\",\"800\":\"ER\",\"801\":\"cytosol\",\"802\":\"undefined\",\"803\":\"undefined\",\"804\":\"undefined\",\"805\":\"undefined\",\"806\":\"proteasome\",\"807\":\"nucleus\",\"808\":\"undefined\",\"809\":\"mitochondria\",\"810\":\"undefined\",\"811\":\"undefined\",\"812\":\"mitochondria\",\"813\":\"undefined\",\"814\":\"undefined\",\"815\":\"cytosol\",\"816\":\"undefined\",\"817\":\"mitochondria\",\"818\":\"cytosol\",\"819\":\"nucleus\",\"820\":\"undefined\",\"821\":\"nucleus\",\"822\":\"vacuole\",\"823\":\"ER\",\"824\":\"undefined\",\"825\":\"undefined\",\"826\":\"nucleus\",\"827\":\"vacuole\",\"828\":\"cytosol\",\"829\":\"undefined\",\"830\":\"Golgi\",\"831\":\"cytosol\",\"832\":\"mitochondria\",\"833\":\"undefined\",\"834\":\"cytosol\",\"835\":\"cytosol\",\"836\":\"mitochondria\",\"837\":\"nucleus\",\"838\":\"cytosol\",\"839\":\"cytosol\",\"840\":\"mitochondria\",\"841\":\"cytosol\",\"842\":\"mitochondria\",\"843\":\"mitochondria\",\"844\":\"undefined\",\"845\":\"undefined\",\"846\":\"cytosol\",\"847\":\"undefined\",\"848\":\"undefined\",\"849\":\"mitochondria\",\"850\":\"mitochondria\",\"851\":\"nucleus\",\"852\":\"mitochondria\",\"853\":\"NE\",\"854\":\"undefined\",\"855\":\"undefined\",\"856\":\"undefined\",\"857\":\"mitochondria\",\"858\":\"ER\",\"859\":\"undefined\",\"860\":\"cytosol\",\"861\":\"nucleus\",\"862\":\"undefined\",\"863\":\"undefined\",\"864\":\"ER\",\"865\":\"nucleus\",\"866\":\"cytosol\",\"867\":\"undefined\",\"868\":\"undefined\",\"869\":\"undefined\",\"870\":\"vacuole\",\"871\":\"nucleus\",\"872\":\"ER\",\"873\":\"cytosol\",\"874\":\"proteasome\",\"875\":\"undefined\",\"876\":\"undefined\",\"877\":\"vacuole\",\"878\":\"mitochondria\",\"879\":\"mitochondria\",\"880\":\"undefined\",\"881\":\"peroxisome\",\"882\":\"undefined\",\"883\":\"mitochondria\",\"884\":\"undefined\",\"885\":\"cytosol\",\"886\":\"mitochondria\",\"887\":\"mitochondria\",\"888\":\"undefined\",\"889\":\"PM\",\"890\":\"PM\",\"891\":\"cytosol\",\"892\":\"ER\",\"893\":\"undefined\",\"894\":\"undefined\",\"895\":\"PM\",\"896\":\"PM\",\"897\":\"PM\",\"898\":\"PM\",\"899\":\"cytosol\",\"900\":\"cytosol\",\"901\":\"undefined\",\"902\":\"mitochondria\",\"903\":\"ER\",\"904\":\"ER\",\"905\":\"undefined\",\"906\":\"undefined\",\"907\":\"nucleus\",\"908\":\"nucleus\",\"909\":\"undefined\",\"910\":\"undefined\",\"911\":\"PM\",\"912\":\"PM\",\"913\":\"undefined\",\"914\":\"undefined\",\"915\":\"nucleus\",\"916\":\"nucleus\",\"917\":\"proteasome\",\"918\":\"undefined\",\"919\":\"NE\",\"920\":\"NE\",\"921\":\"undefined\",\"922\":\"cytosol\",\"923\":\"undefined\",\"924\":\"nucleus\",\"925\":\"undefined\",\"926\":\"undefined\",\"927\":\"nucleus\",\"928\":\"undefined\",\"929\":\"undefined\",\"930\":\"undefined\",\"931\":\"cytosol\",\"932\":\"nucleus\",\"933\":\"nucleus\",\"934\":\"nucleus\",\"935\":\"undefined\",\"936\":\"vacuole\",\"937\":\"mitochondria\",\"938\":\"proteasome\",\"939\":\"undefined\",\"940\":\"PM\",\"941\":\"nucleus\",\"942\":\"undefined\",\"943\":\"undefined\",\"944\":\"undefined\",\"945\":\"mitochondria\",\"946\":\"cytosol\",\"947\":\"nucleus\",\"948\":\"undefined\",\"949\":\"undefined\",\"950\":\"undefined\",\"951\":\"cytosol\",\"952\":\"nucleus\",\"953\":\"nucleus\",\"954\":\"undefined\",\"955\":\"undefined\",\"956\":\"undefined\",\"957\":\"undefined\",\"958\":\"undefined\",\"959\":\"undefined\",\"960\":\"undefined\",\"961\":\"mitochondria\",\"962\":\"undefined\",\"963\":\"cytosol\",\"964\":\"vacuole\",\"965\":\"mitochondria\",\"966\":\"cytosol\",\"967\":\"ER\",\"968\":\"Golgi\",\"969\":\"PM\",\"970\":\"cytosol\",\"971\":\"undefined\",\"972\":\"Golgi\",\"973\":\"undefined\",\"974\":\"nucleus\",\"975\":\"undefined\",\"976\":\"undefined\",\"977\":\"nucleus\",\"978\":\"undefined\",\"979\":\"undefined\",\"980\":\"undefined\",\"981\":\"undefined\",\"982\":\"cytosol\",\"983\":\"undefined\",\"984\":\"nucleus\",\"985\":\"undefined\",\"986\":\"ER\",\"987\":\"mitochondria\",\"988\":\"undefined\",\"989\":\"PM\",\"990\":\"undefined\",\"991\":\"undefined\",\"992\":\"mitochondria\",\"993\":\"vacuole\",\"994\":\"mitochondria\",\"995\":\"undefined\",\"996\":\"undefined\",\"997\":\"undefined\",\"998\":\"PM\",\"999\":\"undefined\",\"1000\":\"undefined\",\"1001\":\"undefined\",\"1002\":\"undefined\",\"1003\":\"undefined\",\"1004\":\"nucleus\",\"1005\":\"nucleus\",\"1006\":\"undefined\",\"1007\":\"undefined\",\"1008\":\"mitochondria\",\"1009\":\"undefined\",\"1010\":\"mitochondria\",\"1011\":\"PM\",\"1012\":\"undefined\",\"1013\":\"vacuole\",\"1014\":\"PM\",\"1015\":\"undefined\",\"1016\":\"mitochondria\",\"1017\":\"undefined\",\"1018\":\"cytosol\",\"1019\":\"undefined\",\"1020\":\"undefined\",\"1021\":\"undefined\",\"1022\":\"mitochondria\",\"1023\":\"mitochondria\",\"1024\":\"undefined\",\"1025\":\"Golgi\",\"1026\":\"cytosol\",\"1027\":\"nucleus\",\"1028\":\"mitochondria\",\"1029\":\"mitochondria\",\"1030\":\"nucleus\",\"1031\":\"PM\",\"1032\":\"PM\",\"1033\":\"mitochondria\",\"1034\":\"mitochondria\",\"1035\":\"undefined\",\"1036\":\"ER\",\"1037\":\"nucleus\",\"1038\":\"undefined\",\"1039\":\"nucleus\",\"1040\":\"undefined\",\"1041\":\"vacuole\",\"1042\":\"vacuole\",\"1043\":\"nucleus\",\"1044\":\"ER\",\"1045\":\"ER\",\"1046\":\"undefined\",\"1047\":\"undefined\",\"1048\":\"nucleus\",\"1049\":\"undefined\",\"1050\":\"nucleus\",\"1051\":\"undefined\",\"1052\":\"ER\",\"1053\":\"proteasome\",\"1054\":\"proteasome\",\"1055\":\"proteasome\",\"1056\":\"undefined\",\"1057\":\"PM\",\"1058\":\"undefined\",\"1059\":\"nucleus\",\"1060\":\"undefined\",\"1061\":\"mitochondria\",\"1062\":\"mitochondria\",\"1063\":\"cytosol\",\"1064\":\"undefined\",\"1065\":\"cytosol\",\"1066\":\"nucleus\",\"1067\":\"undefined\",\"1068\":\"undefined\",\"1069\":\"undefined\",\"1070\":\"cytosol\",\"1071\":\"undefined\",\"1072\":\"PM\",\"1073\":\"ER\",\"1074\":\"nucleus\",\"1075\":\"undefined\",\"1076\":\"undefined\",\"1077\":\"nucleus\",\"1078\":\"undefined\",\"1079\":\"cytosol\",\"1080\":\"mitochondria\",\"1081\":\"nucleus\",\"1082\":\"undefined\",\"1083\":\"undefined\",\"1084\":\"nucleus\",\"1085\":\"ribosome\",\"1086\":\"undefined\",\"1087\":\"cytosol\",\"1088\":\"undefined\",\"1089\":\"nucleus\",\"1090\":\"mitochondria\",\"1091\":\"undefined\",\"1092\":\"ER\",\"1093\":\"undefined\",\"1094\":\"mitochondria\",\"1095\":\"ER\",\"1096\":\"ER\",\"1097\":\"ER\",\"1098\":\"undefined\",\"1099\":\"undefined\",\"1100\":\"Golgi\",\"1101\":\"undefined\",\"1102\":\"NE\",\"1103\":\"undefined\",\"1104\":\"nucleus\",\"1105\":\"vacuole\",\"1106\":\"nucleus\",\"1107\":\"nucleus\",\"1108\":\"undefined\",\"1109\":\"LD\",\"1110\":\"undefined\",\"1111\":\"undefined\",\"1112\":\"undefined\",\"1113\":\"undefined\",\"1114\":\"undefined\",\"1115\":\"undefined\",\"1116\":\"undefined\",\"1117\":\"mitochondria\",\"1118\":\"undefined\",\"1119\":\"undefined\",\"1120\":\"undefined\",\"1121\":\"mitochondria\",\"1122\":\"undefined\",\"1123\":\"Golgi\",\"1124\":\"undefined\",\"1125\":\"vacuole\",\"1126\":\"nucleus\",\"1127\":\"undefined\",\"1128\":\"undefined\",\"1129\":\"nucleus\",\"1130\":\"NE\",\"1131\":\"undefined\",\"1132\":\"cytosol\",\"1133\":\"cytosol\",\"1134\":\"vacuole\",\"1135\":\"undefined\",\"1136\":\"cytosol\",\"1137\":\"undefined\",\"1138\":\"undefined\",\"1139\":\"peroxisome\",\"1140\":\"undefined\",\"1141\":\"undefined\",\"1142\":\"ER\",\"1143\":\"nucleus\",\"1144\":\"nucleus\",\"1145\":\"ER\",\"1146\":\"mitochondria\",\"1147\":\"undefined\",\"1148\":\"undefined\",\"1149\":\"undefined\",\"1150\":\"nucleus\",\"1151\":\"undefined\",\"1152\":\"nucleus\",\"1153\":\"ER\",\"1154\":\"undefined\",\"1155\":\"undefined\",\"1156\":\"undefined\",\"1157\":\"cytosol\",\"1158\":\"undefined\",\"1159\":\"undefined\",\"1160\":\"undefined\",\"1161\":\"cytosol\",\"1162\":\"nucleus\",\"1163\":\"cytosol\",\"1164\":\"ER\",\"1165\":\"vacuole\",\"1166\":\"undefined\",\"1167\":\"nucleus\",\"1168\":\"NE\",\"1169\":\"cytosol\",\"1170\":\"undefined\",\"1171\":\"PM\",\"1172\":\"nucleus\",\"1173\":\"undefined\",\"1174\":\"undefined\",\"1175\":\"mitochondria\",\"1176\":\"ribosome\",\"1177\":\"mitochondria\",\"1178\":\"undefined\",\"1179\":\"undefined\",\"1180\":\"undefined\",\"1181\":\"cytosol\",\"1182\":\"nucleus\",\"1183\":\"cytosol\",\"1184\":\"mitochondria\",\"1185\":\"undefined\",\"1186\":\"ER\",\"1187\":\"undefined\",\"1188\":\"undefined\",\"1189\":\"undefined\",\"1190\":\"undefined\",\"1191\":\"undefined\",\"1192\":\"nucleus\",\"1193\":\"undefined\",\"1194\":\"ER\",\"1195\":\"cytosol\",\"1196\":\"mitochondria\",\"1197\":\"cytosol\",\"1198\":\"nucleus\",\"1199\":\"nucleus\",\"1200\":\"ER\",\"1201\":\"undefined\",\"1202\":\"mitochondria\",\"1203\":\"ER\",\"1204\":\"cytosol\",\"1205\":\"mitochondria\",\"1206\":\"vacuole\",\"1207\":\"mitochondria\",\"1208\":\"undefined\",\"1209\":\"cytosol\",\"1210\":\"undefined\",\"1211\":\"nucleus\",\"1212\":\"Golgi\",\"1213\":\"undefined\",\"1214\":\"nucleus\",\"1215\":\"undefined\",\"1216\":\"undefined\",\"1217\":\"undefined\",\"1218\":\"undefined\",\"1219\":\"NE\",\"1220\":\"vacuole\",\"1221\":\"undefined\",\"1222\":\"nucleus\",\"1223\":\"mitochondria\",\"1224\":\"undefined\",\"1225\":\"undefined\",\"1226\":\"nucleus\",\"1227\":\"undefined\",\"1228\":\"Golgi\",\"1229\":\"undefined\",\"1230\":\"undefined\",\"1231\":\"mitochondria\",\"1232\":\"undefined\",\"1233\":\"undefined\",\"1234\":\"undefined\",\"1235\":\"undefined\",\"1236\":\"nucleus\",\"1237\":\"nucleus\",\"1238\":\"undefined\",\"1239\":\"undefined\",\"1240\":\"nucleus\",\"1241\":\"undefined\",\"1242\":\"mitochondria\",\"1243\":\"undefined\",\"1244\":\"undefined\",\"1245\":\"undefined\",\"1246\":\"cytosol\",\"1247\":\"LD\",\"1248\":\"undefined\",\"1249\":\"nucleus\",\"1250\":\"undefined\",\"1251\":\"undefined\",\"1252\":\"undefined\",\"1253\":\"ER\",\"1254\":\"undefined\",\"1255\":\"undefined\",\"1256\":\"cytosol\",\"1257\":\"undefined\",\"1258\":\"undefined\",\"1259\":\"nucleus\",\"1260\":\"NE\",\"1261\":\"mitochondria\",\"1262\":\"undefined\",\"1263\":\"LD\",\"1264\":\"undefined\",\"1265\":\"undefined\",\"1266\":\"PM\",\"1267\":\"cytosol\",\"1268\":\"mitochondria\",\"1269\":\"mitochondria\",\"1270\":\"mitochondria\",\"1271\":\"mitochondria\",\"1272\":\"mitochondria\",\"1273\":\"mitochondria\",\"1274\":\"mitochondria\",\"1275\":\"mitochondria\",\"1276\":\"undefined\",\"1277\":\"mitochondria\",\"1278\":\"undefined\",\"1279\":\"mitochondria\",\"1280\":\"mitochondria\",\"1281\":\"undefined\",\"1282\":\"undefined\",\"1283\":\"cytosol\",\"1284\":\"undefined\",\"1285\":\"undefined\",\"1286\":\"cytosol\",\"1287\":\"mitochondria\",\"1288\":\"mitochondria\",\"1289\":\"undefined\",\"1290\":\"undefined\",\"1291\":\"undefined\",\"1292\":\"mitochondria\",\"1293\":\"vacuole\",\"1294\":\"cytosol\",\"1295\":\"undefined\",\"1296\":\"nucleus\",\"1297\":\"undefined\",\"1298\":\"nucleus\",\"1299\":\"cytosol\",\"1300\":\"cytosol\",\"1301\":\"ribosome\",\"1302\":\"cytosol\",\"1303\":\"PM\",\"1304\":\"undefined\",\"1305\":\"ribosome\",\"1306\":\"cytosol\",\"1307\":\"mitochondria\",\"1308\":\"undefined\",\"1309\":\"Golgi\",\"1310\":\"Golgi\",\"1311\":\"undefined\",\"1312\":\"mitochondria\",\"1313\":\"undefined\",\"1314\":\"undefined\",\"1315\":\"mitochondria\",\"1316\":\"undefined\",\"1317\":\"undefined\",\"1318\":\"undefined\",\"1319\":\"PM\",\"1320\":\"PM\",\"1321\":\"nucleus\",\"1322\":\"mitochondria\",\"1323\":\"undefined\",\"1324\":\"undefined\",\"1325\":\"vacuole\",\"1326\":\"undefined\",\"1327\":\"nucleus\",\"1328\":\"undefined\",\"1329\":\"cytosol\",\"1330\":\"Golgi\",\"1331\":\"mitochondria\",\"1332\":\"undefined\",\"1333\":\"mitochondria\",\"1334\":\"mitochondria\",\"1335\":\"nucleus\",\"1336\":\"Golgi\",\"1337\":\"Golgi\",\"1338\":\"nucleus\",\"1339\":\"peroxisome\",\"1340\":\"ER\",\"1341\":\"LD\",\"1342\":\"undefined\",\"1343\":\"nucleus\",\"1344\":\"cytosol\",\"1345\":\"undefined\",\"1346\":\"cytosol\",\"1347\":\"undefined\",\"1348\":\"mitochondria\",\"1349\":\"Golgi\",\"1350\":\"mitochondria\",\"1351\":\"PM\",\"1352\":\"vacuole\",\"1353\":\"undefined\",\"1354\":\"Golgi\",\"1355\":\"undefined\",\"1356\":\"mitochondria\",\"1357\":\"nucleus\",\"1358\":\"mitochondria\",\"1359\":\"undefined\",\"1360\":\"mitochondria\",\"1361\":\"undefined\",\"1362\":\"ER\",\"1363\":\"undefined\",\"1364\":\"NE\",\"1365\":\"undefined\",\"1366\":\"PM\",\"1367\":\"cytosol\",\"1368\":\"undefined\",\"1369\":\"nucleus\",\"1370\":\"undefined\",\"1371\":\"undefined\",\"1372\":\"undefined\",\"1373\":\"undefined\",\"1374\":\"undefined\",\"1375\":\"nucleus\",\"1376\":\"undefined\",\"1377\":\"undefined\",\"1378\":\"undefined\",\"1379\":\"cytosol\",\"1380\":\"ER\",\"1381\":\"undefined\",\"1382\":\"undefined\",\"1383\":\"undefined\",\"1384\":\"mitochondria\",\"1385\":\"cytosol\",\"1386\":\"PM\",\"1387\":\"undefined\",\"1388\":\"undefined\",\"1389\":\"undefined\",\"1390\":\"undefined\",\"1391\":\"undefined\",\"1392\":\"vacuole\",\"1393\":\"vacuole\",\"1394\":\"PM\",\"1395\":\"undefined\",\"1396\":\"ER\",\"1397\":\"nucleus\",\"1398\":\"undefined\",\"1399\":\"nucleus\",\"1400\":\"ER\",\"1401\":\"undefined\",\"1402\":\"PM\",\"1403\":\"nucleus\",\"1404\":\"ER\",\"1405\":\"undefined\",\"1406\":\"undefined\",\"1407\":\"undefined\",\"1408\":\"undefined\",\"1409\":\"undefined\",\"1410\":\"undefined\",\"1411\":\"ER\",\"1412\":\"undefined\",\"1413\":\"undefined\",\"1414\":\"undefined\",\"1415\":\"mitochondria\",\"1416\":\"mitochondria\",\"1417\":\"Golgi\",\"1418\":\"undefined\",\"1419\":\"nucleus\",\"1420\":\"undefined\",\"1421\":\"vacuole\",\"1422\":\"undefined\",\"1423\":\"undefined\",\"1424\":\"undefined\",\"1425\":\"mitochondria\",\"1426\":\"mitochondria\",\"1427\":\"undefined\",\"1428\":\"vacuole\",\"1429\":\"undefined\",\"1430\":\"undefined\",\"1431\":\"nucleus\",\"1432\":\"undefined\",\"1433\":\"undefined\",\"1434\":\"undefined\",\"1435\":\"undefined\",\"1436\":\"undefined\",\"1437\":\"undefined\",\"1438\":\"undefined\",\"1439\":\"mitochondria\",\"1440\":\"undefined\",\"1441\":\"undefined\",\"1442\":\"nucleus\",\"1443\":\"ER\",\"1444\":\"undefined\",\"1445\":\"undefined\",\"1446\":\"cytosol\",\"1447\":\"cytosol\",\"1448\":\"ER\",\"1449\":\"undefined\",\"1450\":\"nucleus\",\"1451\":\"mitochondria\",\"1452\":\"undefined\",\"1453\":\"LD\",\"1454\":\"undefined\",\"1455\":\"cytosol\",\"1456\":\"undefined\",\"1457\":\"proteasome\",\"1458\":\"cytosol\",\"1459\":\"ER\",\"1460\":\"undefined\",\"1461\":\"cytosol\",\"1462\":\"nucleus\",\"1463\":\"nucleus\",\"1464\":\"undefined\",\"1465\":\"undefined\",\"1466\":\"undefined\",\"1467\":\"undefined\",\"1468\":\"undefined\",\"1469\":\"undefined\",\"1470\":\"undefined\",\"1471\":\"undefined\",\"1472\":\"ER\",\"1473\":\"undefined\",\"1474\":\"cytosol\",\"1475\":\"ribosome\",\"1476\":\"ER\",\"1477\":\"mitochondria\",\"1478\":\"cytosol\",\"1479\":\"cytosol\",\"1480\":\"undefined\",\"1481\":\"nucleus\",\"1482\":\"undefined\",\"1483\":\"mitochondria\",\"1484\":\"cytosol\",\"1485\":\"undefined\",\"1486\":\"undefined\",\"1487\":\"nucleus\",\"1488\":\"cytosol\",\"1489\":\"cytosol\",\"1490\":\"Golgi\",\"1491\":\"undefined\",\"1492\":\"vacuole\",\"1493\":\"undefined\",\"1494\":\"undefined\",\"1495\":\"undefined\",\"1496\":\"undefined\",\"1497\":\"vacuole\",\"1498\":\"ribosome\",\"1499\":\"undefined\",\"1500\":\"mitochondria\",\"1501\":\"undefined\",\"1502\":\"undefined\",\"1503\":\"proteasome\",\"1504\":\"undefined\",\"1505\":\"undefined\",\"1506\":\"undefined\",\"1507\":\"ER\",\"1508\":\"undefined\",\"1509\":\"ER\",\"1510\":\"cytosol\",\"1511\":\"undefined\",\"1512\":\"nucleus\",\"1513\":\"nucleus\",\"1514\":\"nucleus\",\"1515\":\"ER\",\"1516\":\"nucleus\",\"1517\":\"undefined\",\"1518\":\"undefined\",\"1519\":\"nucleus\",\"1520\":\"undefined\",\"1521\":\"cytosol\",\"1522\":\"nucleus\",\"1523\":\"undefined\",\"1524\":\"cytosol\",\"1525\":\"undefined\",\"1526\":\"undefined\",\"1527\":\"undefined\",\"1528\":\"undefined\",\"1529\":\"undefined\",\"1530\":\"nucleus\",\"1531\":\"undefined\",\"1532\":\"undefined\",\"1533\":\"nucleus\",\"1534\":\"mitochondria\",\"1535\":\"ER\",\"1536\":\"undefined\",\"1537\":\"undefined\",\"1538\":\"undefined\",\"1539\":\"undefined\",\"1540\":\"ER\",\"1541\":\"undefined\",\"1542\":\"vacuole\",\"1543\":\"undefined\",\"1544\":\"undefined\",\"1545\":\"mitochondria\",\"1546\":\"undefined\",\"1547\":\"undefined\",\"1548\":\"nucleus\",\"1549\":\"vacuole\",\"1550\":\"undefined\",\"1551\":\"undefined\",\"1552\":\"undefined\",\"1553\":\"undefined\",\"1554\":\"nucleus\",\"1555\":\"undefined\",\"1556\":\"undefined\",\"1557\":\"undefined\",\"1558\":\"undefined\",\"1559\":\"cytosol\",\"1560\":\"undefined\",\"1561\":\"undefined\",\"1562\":\"undefined\",\"1563\":\"undefined\",\"1564\":\"vacuole\",\"1565\":\"cytosol\",\"1566\":\"ER\",\"1567\":\"ER\",\"1568\":\"undefined\",\"1569\":\"NE\",\"1570\":\"nucleus\",\"1571\":\"nucleus\",\"1572\":\"mitochondria\",\"1573\":\"mitochondria\",\"1574\":\"proteasome\",\"1575\":\"ER\",\"1576\":\"nucleus\",\"1577\":\"undefined\",\"1578\":\"mitochondria\",\"1579\":\"nucleus\",\"1580\":\"undefined\",\"1581\":\"undefined\",\"1582\":\"undefined\",\"1583\":\"mitochondria\",\"1584\":\"nucleus\",\"1585\":\"undefined\",\"1586\":\"undefined\",\"1587\":\"nucleus\",\"1588\":\"undefined\",\"1589\":\"nucleus\",\"1590\":\"undefined\",\"1591\":\"PM\",\"1592\":\"vacuole\",\"1593\":\"nucleus\",\"1594\":\"undefined\",\"1595\":\"undefined\",\"1596\":\"undefined\",\"1597\":\"undefined\",\"1598\":\"undefined\",\"1599\":\"vacuole\",\"1600\":\"nucleus\",\"1601\":\"Golgi\",\"1602\":\"vacuole\",\"1603\":\"undefined\",\"1604\":\"undefined\",\"1605\":\"mitochondria\",\"1606\":\"undefined\",\"1607\":\"cytosol\",\"1608\":\"undefined\",\"1609\":\"cytosol\",\"1610\":\"NE\",\"1611\":\"mitochondria\",\"1612\":\"nucleus\",\"1613\":\"ER\",\"1614\":\"PM\",\"1615\":\"PM\",\"1616\":\"undefined\",\"1617\":\"undefined\",\"1618\":\"undefined\",\"1619\":\"cytosol\",\"1620\":\"undefined\",\"1621\":\"PM\",\"1622\":\"PM\",\"1623\":\"undefined\",\"1624\":\"mitochondria\",\"1625\":\"ER\",\"1626\":\"undefined\",\"1627\":\"nucleus\",\"1628\":\"Golgi\",\"1629\":\"undefined\",\"1630\":\"ER\",\"1631\":\"undefined\",\"1632\":\"undefined\",\"1633\":\"undefined\",\"1634\":\"undefined\",\"1635\":\"nucleus\",\"1636\":\"cytosol\",\"1637\":\"cytosol\",\"1638\":\"cytosol\",\"1639\":\"cytosol\",\"1640\":\"undefined\",\"1641\":\"undefined\",\"1642\":\"undefined\",\"1643\":\"undefined\",\"1644\":\"undefined\",\"1645\":\"undefined\",\"1646\":\"undefined\",\"1647\":\"Golgi\",\"1648\":\"Golgi\",\"1649\":\"vacuole\",\"1650\":\"vacuole\",\"1651\":\"undefined\",\"1652\":\"undefined\",\"1653\":\"undefined\",\"1654\":\"undefined\",\"1655\":\"nucleus\",\"1656\":\"mitochondria\",\"1657\":\"PM\",\"1658\":\"Golgi\",\"1659\":\"undefined\",\"1660\":\"undefined\",\"1661\":\"undefined\",\"1662\":\"mitochondria\",\"1663\":\"undefined\",\"1664\":\"undefined\",\"1665\":\"undefined\",\"1666\":\"undefined\",\"1667\":\"undefined\",\"1668\":\"undefined\",\"1669\":\"undefined\",\"1670\":\"mitochondria\",\"1671\":\"undefined\",\"1672\":\"nucleus\",\"1673\":\"undefined\",\"1674\":\"NE\",\"1675\":\"undefined\",\"1676\":\"undefined\",\"1677\":\"undefined\",\"1678\":\"NE\",\"1679\":\"undefined\",\"1680\":\"cytosol\",\"1681\":\"nucleus\",\"1682\":\"undefined\",\"1683\":\"undefined\",\"1684\":\"undefined\",\"1685\":\"undefined\",\"1686\":\"cytosol\",\"1687\":\"mitochondria\",\"1688\":\"NE\",\"1689\":\"mitochondria\",\"1690\":\"mitochondria\",\"1691\":\"undefined\",\"1692\":\"undefined\",\"1693\":\"undefined\",\"1694\":\"undefined\",\"1695\":\"ER\",\"1696\":\"undefined\",\"1697\":\"nucleus\",\"1698\":\"undefined\",\"1699\":\"undefined\",\"1700\":\"mitochondria\",\"1701\":\"PM\",\"1702\":\"undefined\",\"1703\":\"PM\",\"1704\":\"vacuole\",\"1705\":\"Golgi\",\"1706\":\"undefined\",\"1707\":\"undefined\",\"1708\":\"ribosome\",\"1709\":\"undefined\",\"1710\":\"undefined\",\"1711\":\"undefined\",\"1712\":\"mitochondria\",\"1713\":\"mitochondria\",\"1714\":\"cytosol\",\"1715\":\"undefined\",\"1716\":\"undefined\",\"1717\":\"undefined\",\"1718\":\"undefined\",\"1719\":\"vacuole\",\"1720\":\"mitochondria\",\"1721\":\"cytosol\",\"1722\":\"vacuole\",\"1723\":\"PM\",\"1724\":\"cytosol\",\"1725\":\"cytosol\",\"1726\":\"nucleus\",\"1727\":\"nucleus\",\"1728\":\"ER\",\"1729\":\"nucleus\",\"1730\":\"Golgi\",\"1731\":\"undefined\",\"1732\":\"nucleus\",\"1733\":\"undefined\",\"1734\":\"undefined\",\"1735\":\"nucleus\",\"1736\":\"cytosol\",\"1737\":\"undefined\",\"1738\":\"nucleus\",\"1739\":\"undefined\",\"1740\":\"Golgi\",\"1741\":\"nucleus\",\"1742\":\"mitochondria\",\"1743\":\"nucleus\",\"1744\":\"undefined\",\"1745\":\"proteasome\",\"1746\":\"nucleus\",\"1747\":\"undefined\",\"1748\":\"undefined\",\"1749\":\"undefined\",\"1750\":\"cytosol\",\"1751\":\"ER\",\"1752\":\"nucleus\",\"1753\":\"undefined\",\"1754\":\"undefined\",\"1755\":\"undefined\",\"1756\":\"undefined\",\"1757\":\"undefined\",\"1758\":\"undefined\",\"1759\":\"undefined\",\"1760\":\"mitochondria\",\"1761\":\"undefined\",\"1762\":\"mitochondria\",\"1763\":\"mitochondria\",\"1764\":\"mitochondria\",\"1765\":\"cytosol\",\"1766\":\"nucleus\",\"1767\":\"ER\",\"1768\":\"undefined\",\"1769\":\"undefined\",\"1770\":\"NE\",\"1771\":\"NE\",\"1772\":\"cytosol\",\"1773\":\"undefined\",\"1774\":\"undefined\",\"1775\":\"undefined\",\"1776\":\"ER\",\"1777\":\"undefined\",\"1778\":\"nucleus\",\"1779\":\"undefined\",\"1780\":\"mitochondria\",\"1781\":\"undefined\",\"1782\":\"PM\",\"1783\":\"undefined\",\"1784\":\"nucleus\",\"1785\":\"undefined\",\"1786\":\"undefined\",\"1787\":\"Golgi\",\"1788\":\"undefined\",\"1789\":\"mitochondria\",\"1790\":\"undefined\",\"1791\":\"cytosol\",\"1792\":\"undefined\",\"1793\":\"vacuole\",\"1794\":\"nucleus\",\"1795\":\"undefined\",\"1796\":\"undefined\",\"1797\":\"undefined\",\"1798\":\"undefined\",\"1799\":\"undefined\",\"1800\":\"undefined\",\"1801\":\"undefined\",\"1802\":\"mitochondria\",\"1803\":\"cytosol\",\"1804\":\"undefined\",\"1805\":\"ER\",\"1806\":\"undefined\",\"1807\":\"ribosome\",\"1808\":\"mitochondria\",\"1809\":\"undefined\",\"1810\":\"undefined\",\"1811\":\"proteasome\",\"1812\":\"proteasome\",\"1813\":\"LD\",\"1814\":\"undefined\",\"1815\":\"ER\",\"1816\":\"ER\",\"1817\":\"ER\",\"1818\":\"proteasome\",\"1819\":\"undefined\",\"1820\":\"vacuole\",\"1821\":\"nucleus\",\"1822\":\"undefined\",\"1823\":\"mitochondria\",\"1824\":\"vacuole\",\"1825\":\"ER\",\"1826\":\"cytosol\",\"1827\":\"nucleus\",\"1828\":\"ER\",\"1829\":\"undefined\",\"1830\":\"undefined\",\"1831\":\"undefined\",\"1832\":\"undefined\",\"1833\":\"nucleus\",\"1834\":\"undefined\",\"1835\":\"ER\",\"1836\":\"mitochondria\",\"1837\":\"nucleus\",\"1838\":\"undefined\",\"1839\":\"mitochondria\",\"1840\":\"undefined\",\"1841\":\"ER\",\"1842\":\"NE\",\"1843\":\"Golgi\",\"1844\":\"cytosol\",\"1845\":\"cytosol\",\"1846\":\"mitochondria\",\"1847\":\"nucleus\",\"1848\":\"undefined\",\"1849\":\"undefined\",\"1850\":\"undefined\",\"1851\":\"undefined\",\"1852\":\"undefined\",\"1853\":\"undefined\",\"1854\":\"NE\",\"1855\":\"cytosol\",\"1856\":\"undefined\",\"1857\":\"undefined\",\"1858\":\"undefined\",\"1859\":\"nucleus\",\"1860\":\"nucleus\",\"1861\":\"undefined\",\"1862\":\"cytosol\",\"1863\":\"nucleus\",\"1864\":\"undefined\",\"1865\":\"undefined\",\"1866\":\"undefined\",\"1867\":\"NE\",\"1868\":\"undefined\",\"1869\":\"undefined\",\"1870\":\"cytosol\",\"1871\":\"undefined\",\"1872\":\"undefined\",\"1873\":\"undefined\",\"1874\":\"PM\",\"1875\":\"cytosol\",\"1876\":\"mitochondria\",\"1877\":\"undefined\",\"1878\":\"mitochondria\",\"1879\":\"mitochondria\",\"1880\":\"nucleus\",\"1881\":\"ER\",\"1882\":\"vacuole\",\"1883\":\"Golgi\",\"1884\":\"nucleus\",\"1885\":\"cytosol\",\"1886\":\"nucleus\",\"1887\":\"undefined\",\"1888\":\"undefined\",\"1889\":\"cytosol\",\"1890\":\"mitochondria\",\"1891\":\"undefined\",\"1892\":\"undefined\",\"1893\":\"undefined\",\"1894\":\"undefined\",\"1895\":\"undefined\",\"1896\":\"undefined\",\"1897\":\"ribosome\",\"1898\":\"undefined\",\"1899\":\"undefined\",\"1900\":\"undefined\",\"1901\":\"undefined\",\"1902\":\"undefined\",\"1903\":\"undefined\",\"1904\":\"ER\",\"1905\":\"nucleus\",\"1906\":\"ER\",\"1907\":\"nucleus\",\"1908\":\"cytosol\",\"1909\":\"undefined\",\"1910\":\"ER\",\"1911\":\"Golgi\",\"1912\":\"undefined\",\"1913\":\"undefined\",\"1914\":\"undefined\",\"1915\":\"undefined\",\"1916\":\"ER\",\"1917\":\"undefined\",\"1918\":\"undefined\",\"1919\":\"undefined\",\"1920\":\"undefined\",\"1921\":\"undefined\",\"1922\":\"undefined\",\"1923\":\"nucleus\",\"1924\":\"undefined\",\"1925\":\"undefined\",\"1926\":\"undefined\",\"1927\":\"undefined\",\"1928\":\"undefined\",\"1929\":\"undefined\",\"1930\":\"PM\",\"1931\":\"undefined\",\"1932\":\"undefined\",\"1933\":\"vacuole\",\"1934\":\"mitochondria\",\"1935\":\"nucleus\",\"1936\":\"ER\",\"1937\":\"undefined\",\"1938\":\"undefined\",\"1939\":\"undefined\",\"1940\":\"PM\",\"1941\":\"undefined\",\"1942\":\"nucleus\",\"1943\":\"PM\",\"1944\":\"ribosome\",\"1945\":\"undefined\",\"1946\":\"ribosome\",\"1947\":\"cytosol\",\"1948\":\"undefined\",\"1949\":\"cytosol\",\"1950\":\"ER\",\"1951\":\"undefined\",\"1952\":\"undefined\",\"1953\":\"undefined\",\"1954\":\"undefined\",\"1955\":\"ribosome\",\"1956\":\"vacuole\",\"1957\":\"undefined\",\"1958\":\"undefined\",\"1959\":\"undefined\",\"1960\":\"undefined\",\"1961\":\"nucleus\",\"1962\":\"undefined\",\"1963\":\"cytosol\",\"1964\":\"nucleus\",\"1965\":\"undefined\",\"1966\":\"undefined\",\"1967\":\"ER\",\"1968\":\"nucleus\",\"1969\":\"undefined\",\"1970\":\"peroxisome\",\"1971\":\"undefined\",\"1972\":\"undefined\",\"1973\":\"undefined\",\"1974\":\"undefined\",\"1975\":\"cytosol\",\"1976\":\"undefined\",\"1977\":\"nucleus\",\"1978\":\"undefined\",\"1979\":\"undefined\",\"1980\":\"undefined\",\"1981\":\"undefined\",\"1982\":\"nucleus\",\"1983\":\"cytosol\",\"1984\":\"mitochondria\",\"1985\":\"undefined\",\"1986\":\"nucleus\",\"1987\":\"mitochondria\",\"1988\":\"mitochondria\",\"1989\":\"ER\",\"1990\":\"cytosol\",\"1991\":\"mitochondria\",\"1992\":\"cytosol\",\"1993\":\"cytosol\",\"1994\":\"cytosol\",\"1995\":\"nucleus\",\"1996\":\"mitochondria\",\"1997\":\"undefined\",\"1998\":\"undefined\",\"1999\":\"cytosol\",\"2000\":\"undefined\",\"2001\":\"nucleus\",\"2002\":\"undefined\",\"2003\":\"nucleus\",\"2004\":\"undefined\",\"2005\":\"undefined\",\"2006\":\"undefined\",\"2007\":\"undefined\",\"2008\":\"vacuole\",\"2009\":\"undefined\",\"2010\":\"cytosol\",\"2011\":\"undefined\",\"2012\":\"undefined\",\"2013\":\"undefined\",\"2014\":\"undefined\",\"2015\":\"undefined\",\"2016\":\"undefined\",\"2017\":\"nucleus\",\"2018\":\"undefined\",\"2019\":\"undefined\",\"2020\":\"vacuole\",\"2021\":\"nucleus\",\"2022\":\"proteasome\",\"2023\":\"undefined\",\"2024\":\"undefined\",\"2025\":\"ER\",\"2026\":\"proteasome\",\"2027\":\"mitochondria\",\"2028\":\"nucleus\",\"2029\":\"undefined\",\"2030\":\"undefined\",\"2031\":\"undefined\",\"2032\":\"undefined\",\"2033\":\"nucleus\",\"2034\":\"undefined\",\"2035\":\"undefined\",\"2036\":\"ER\",\"2037\":\"undefined\",\"2038\":\"mitochondria\",\"2039\":\"undefined\",\"2040\":\"undefined\",\"2041\":\"undefined\",\"2042\":\"undefined\",\"2043\":\"ER\",\"2044\":\"undefined\",\"2045\":\"nucleus\",\"2046\":\"undefined\",\"2047\":\"undefined\",\"2048\":\"undefined\",\"2049\":\"undefined\",\"2050\":\"undefined\",\"2051\":\"mitochondria\",\"2052\":\"ribosome\",\"2053\":\"cytosol\",\"2054\":\"nucleus\",\"2055\":\"undefined\",\"2056\":\"cytosol\",\"2057\":\"NE\",\"2058\":\"undefined\",\"2059\":\"undefined\",\"2060\":\"nucleus\",\"2061\":\"nucleus\",\"2062\":\"nucleus\",\"2063\":\"undefined\",\"2064\":\"mitochondria\",\"2065\":\"undefined\",\"2066\":\"cytosol\",\"2067\":\"undefined\",\"2068\":\"nucleus\",\"2069\":\"undefined\",\"2070\":\"undefined\",\"2071\":\"ER\",\"2072\":\"undefined\",\"2073\":\"nucleus\",\"2074\":\"undefined\",\"2075\":\"undefined\",\"2076\":\"undefined\",\"2077\":\"ER\",\"2078\":\"cytosol\",\"2079\":\"undefined\",\"2080\":\"ER\",\"2081\":\"nucleus\",\"2082\":\"Golgi\",\"2083\":\"Golgi\",\"2084\":\"cytosol\",\"2085\":\"undefined\",\"2086\":\"ribosome\",\"2087\":\"PM\",\"2088\":\"undefined\",\"2089\":\"undefined\",\"2090\":\"undefined\",\"2091\":\"nucleus\",\"2092\":\"undefined\",\"2093\":\"ER\",\"2094\":\"undefined\",\"2095\":\"undefined\",\"2096\":\"undefined\",\"2097\":\"undefined\",\"2098\":\"mitochondria\",\"2099\":\"undefined\",\"2100\":\"undefined\",\"2101\":\"nucleus\",\"2102\":\"nucleus\",\"2103\":\"undefined\",\"2104\":\"undefined\",\"2105\":\"cytosol\",\"2106\":\"mitochondria\",\"2107\":\"undefined\",\"2108\":\"undefined\",\"2109\":\"undefined\",\"2110\":\"undefined\",\"2111\":\"undefined\",\"2112\":\"NE\",\"2113\":\"vacuole\",\"2114\":\"undefined\",\"2115\":\"undefined\",\"2116\":\"undefined\",\"2117\":\"NE\",\"2118\":\"vacuole\",\"2119\":\"nucleus\",\"2120\":\"nucleus\",\"2121\":\"cytosol\",\"2122\":\"vacuole\",\"2123\":\"nucleus\",\"2124\":\"mitochondria\",\"2125\":\"undefined\",\"2126\":\"undefined\",\"2127\":\"undefined\",\"2128\":\"undefined\",\"2129\":\"undefined\",\"2130\":\"cytosol\",\"2131\":\"undefined\",\"2132\":\"undefined\",\"2133\":\"undefined\",\"2134\":\"nucleus\",\"2135\":\"undefined\",\"2136\":\"undefined\",\"2137\":\"undefined\",\"2138\":\"cytosol\",\"2139\":\"undefined\",\"2140\":\"cytosol\",\"2141\":\"cytosol\",\"2142\":\"cytosol\",\"2143\":\"Golgi\",\"2144\":\"mitochondria\",\"2145\":\"undefined\",\"2146\":\"undefined\",\"2147\":\"ER\",\"2148\":\"undefined\",\"2149\":\"mitochondria\",\"2150\":\"mitochondria\",\"2151\":\"cytosol\",\"2152\":\"undefined\",\"2153\":\"peroxisome\",\"2154\":\"mitochondria\",\"2155\":\"ER\",\"2156\":\"undefined\",\"2157\":\"mitochondria\",\"2158\":\"undefined\",\"2159\":\"undefined\",\"2160\":\"undefined\",\"2161\":\"vacuole\",\"2162\":\"nucleus\",\"2163\":\"undefined\",\"2164\":\"undefined\",\"2165\":\"ER\",\"2166\":\"vacuole\",\"2167\":\"nucleus\",\"2168\":\"undefined\",\"2169\":\"undefined\",\"2170\":\"mitochondria\",\"2171\":\"ribosome\",\"2172\":\"ER\",\"2173\":\"nucleus\",\"2174\":\"undefined\",\"2175\":\"mitochondria\",\"2176\":\"undefined\",\"2177\":\"ER\",\"2178\":\"mitochondria\",\"2179\":\"undefined\",\"2180\":\"cytosol\",\"2181\":\"undefined\",\"2182\":\"undefined\",\"2183\":\"undefined\",\"2184\":\"ER\",\"2185\":\"cytosol\",\"2186\":\"undefined\",\"2187\":\"undefined\",\"2188\":\"mitochondria\",\"2189\":\"mitochondria\",\"2190\":\"mitochondria\",\"2191\":\"undefined\",\"2192\":\"undefined\",\"2193\":\"vacuole\",\"2194\":\"undefined\",\"2195\":\"undefined\",\"2196\":\"undefined\",\"2197\":\"vacuole\",\"2198\":\"ribosome\",\"2199\":\"cytosol\",\"2200\":\"undefined\",\"2201\":\"vacuole\",\"2202\":\"NE\",\"2203\":\"mitochondria\",\"2204\":\"ER\",\"2205\":\"cytosol\",\"2206\":\"cytosol\",\"2207\":\"mitochondria\",\"2208\":\"ribosome\",\"2209\":\"ribosome\",\"2210\":\"mitochondria\",\"2211\":\"mitochondria\",\"2212\":\"cytosol\",\"2213\":\"PM\",\"2214\":\"ribosome\",\"2215\":\"NE\",\"2216\":\"NE\",\"2217\":\"undefined\",\"2218\":\"undefined\",\"2219\":\"undefined\",\"2220\":\"nucleus\",\"2221\":\"undefined\",\"2222\":\"undefined\",\"2223\":\"ER\",\"2224\":\"PM\",\"2225\":\"undefined\",\"2226\":\"mitochondria\",\"2227\":\"undefined\",\"2228\":\"mitochondria\",\"2229\":\"undefined\",\"2230\":\"undefined\",\"2231\":\"undefined\",\"2232\":\"undefined\",\"2233\":\"undefined\",\"2234\":\"nucleus\",\"2235\":\"nucleus\",\"2236\":\"nucleus\",\"2237\":\"cytosol\",\"2238\":\"Golgi\",\"2239\":\"undefined\",\"2240\":\"mitochondria\",\"2241\":\"undefined\",\"2242\":\"undefined\",\"2243\":\"undefined\",\"2244\":\"cytosol\",\"2245\":\"nucleus\",\"2246\":\"nucleus\",\"2247\":\"undefined\",\"2248\":\"undefined\",\"2249\":\"undefined\",\"2250\":\"mitochondria\",\"2251\":\"undefined\",\"2252\":\"undefined\",\"2253\":\"ribosome\",\"2254\":\"ribosome\",\"2255\":\"undefined\",\"2256\":\"undefined\",\"2257\":\"undefined\",\"2258\":\"undefined\",\"2259\":\"mitochondria\",\"2260\":\"undefined\",\"2261\":\"undefined\",\"2262\":\"undefined\",\"2263\":\"cytosol\",\"2264\":\"NE\",\"2265\":\"undefined\",\"2266\":\"ER\",\"2267\":\"ER\",\"2268\":\"NE\",\"2269\":\"cytosol\",\"2270\":\"mitochondria\",\"2271\":\"undefined\",\"2272\":\"PM\",\"2273\":\"vacuole\",\"2274\":\"undefined\",\"2275\":\"ER\",\"2276\":\"undefined\",\"2277\":\"cytosol\",\"2278\":\"undefined\",\"2279\":\"nucleus\",\"2280\":\"cytosol\",\"2281\":\"undefined\",\"2282\":\"ER\",\"2283\":\"PM\",\"2284\":\"Golgi\",\"2285\":\"undefined\",\"2286\":\"undefined\",\"2287\":\"nucleus\",\"2288\":\"undefined\",\"2289\":\"undefined\",\"2290\":\"mitochondria\",\"2291\":\"undefined\",\"2292\":\"ER\",\"2293\":\"undefined\",\"2294\":\"undefined\",\"2295\":\"Golgi\",\"2296\":\"mitochondria\",\"2297\":\"undefined\",\"2298\":\"nucleus\",\"2299\":\"cytosol\",\"2300\":\"nucleus\",\"2301\":\"Golgi\",\"2302\":\"undefined\",\"2303\":\"undefined\",\"2304\":\"undefined\",\"2305\":\"undefined\",\"2306\":\"undefined\",\"2307\":\"peroxisome\",\"2308\":\"Golgi\",\"2309\":\"undefined\",\"2310\":\"cytosol\",\"2311\":\"peroxisome\",\"2312\":\"nucleus\",\"2313\":\"nucleus\",\"2314\":\"undefined\",\"2315\":\"ER\",\"2316\":\"PM\",\"2317\":\"nucleus\",\"2318\":\"undefined\",\"2319\":\"nucleus\",\"2320\":\"undefined\",\"2321\":\"undefined\",\"2322\":\"nucleus\",\"2323\":\"undefined\",\"2324\":\"undefined\",\"2325\":\"mitochondria\",\"2326\":\"undefined\",\"2327\":\"undefined\",\"2328\":\"undefined\",\"2329\":\"ER\",\"2330\":\"cytosol\",\"2331\":\"ER\",\"2332\":\"undefined\",\"2333\":\"undefined\",\"2334\":\"mitochondria\",\"2335\":\"undefined\",\"2336\":\"nucleus\",\"2337\":\"mitochondria\",\"2338\":\"undefined\",\"2339\":\"undefined\",\"2340\":\"undefined\",\"2341\":\"undefined\",\"2342\":\"undefined\",\"2343\":\"undefined\",\"2344\":\"ER\",\"2345\":\"undefined\",\"2346\":\"undefined\",\"2347\":\"vacuole\",\"2348\":\"ER\",\"2349\":\"mitochondria\",\"2350\":\"Golgi\",\"2351\":\"undefined\",\"2352\":\"ER\",\"2353\":\"cytosol\",\"2354\":\"nucleus\",\"2355\":\"undefined\",\"2356\":\"undefined\",\"2357\":\"undefined\",\"2358\":\"mitochondria\",\"2359\":\"nucleus\",\"2360\":\"undefined\",\"2361\":\"undefined\",\"2362\":\"undefined\",\"2363\":\"undefined\",\"2364\":\"mitochondria\",\"2365\":\"mitochondria\",\"2366\":\"ribosome\",\"2367\":\"ER\",\"2368\":\"undefined\",\"2369\":\"undefined\",\"2370\":\"undefined\",\"2371\":\"nucleus\",\"2372\":\"undefined\",\"2373\":\"undefined\",\"2374\":\"PM\",\"2375\":\"undefined\",\"2376\":\"undefined\",\"2377\":\"undefined\",\"2378\":\"undefined\",\"2379\":\"nucleus\",\"2380\":\"PM\",\"2381\":\"ER\",\"2382\":\"nucleus\",\"2383\":\"undefined\",\"2384\":\"nucleus\",\"2385\":\"undefined\",\"2386\":\"nucleus\",\"2387\":\"undefined\",\"2388\":\"undefined\",\"2389\":\"mitochondria\",\"2390\":\"undefined\",\"2391\":\"undefined\",\"2392\":\"Golgi\",\"2393\":\"undefined\",\"2394\":\"vacuole\",\"2395\":\"undefined\",\"2396\":\"nucleus\",\"2397\":\"undefined\",\"2398\":\"PM\",\"2399\":\"undefined\",\"2400\":\"undefined\",\"2401\":\"undefined\",\"2402\":\"undefined\",\"2403\":\"vacuole\",\"2404\":\"mitochondria\",\"2405\":\"undefined\",\"2406\":\"undefined\",\"2407\":\"undefined\",\"2408\":\"mitochondria\",\"2409\":\"undefined\",\"2410\":\"cytosol\",\"2411\":\"undefined\",\"2412\":\"undefined\",\"2413\":\"undefined\",\"2414\":\"PM\",\"2415\":\"undefined\",\"2416\":\"mitochondria\",\"2417\":\"nucleus\",\"2418\":\"undefined\",\"2419\":\"undefined\",\"2420\":\"undefined\",\"2421\":\"mitochondria\",\"2422\":\"undefined\",\"2423\":\"PM\",\"2424\":\"undefined\",\"2425\":\"PM\",\"2426\":\"undefined\",\"2427\":\"nucleus\",\"2428\":\"undefined\",\"2429\":\"undefined\",\"2430\":\"undefined\",\"2431\":\"undefined\",\"2432\":\"nucleus\",\"2433\":\"nucleus\",\"2434\":\"undefined\",\"2435\":\"undefined\",\"2436\":\"PM\",\"2437\":\"PM\",\"2438\":\"PM\",\"2439\":\"undefined\",\"2440\":\"nucleus\",\"2441\":\"undefined\",\"2442\":\"nucleus\",\"2443\":\"proteasome\",\"2444\":\"undefined\",\"2445\":\"nucleus\",\"2446\":\"nucleus\",\"2447\":\"mitochondria\",\"2448\":\"undefined\",\"2449\":\"undefined\",\"2450\":\"cytosol\",\"2451\":\"undefined\",\"2452\":\"nucleus\",\"2453\":\"undefined\",\"2454\":\"nucleus\",\"2455\":\"ER\",\"2456\":\"nucleus\",\"2457\":\"undefined\",\"2458\":\"nucleus\",\"2459\":\"cytosol\",\"2460\":\"undefined\",\"2461\":\"mitochondria\",\"2462\":\"mitochondria\",\"2463\":\"ER\",\"2464\":\"mitochondria\",\"2465\":\"undefined\",\"2466\":\"undefined\",\"2467\":\"undefined\",\"2468\":\"ER\",\"2469\":\"undefined\",\"2470\":\"undefined\",\"2471\":\"undefined\",\"2472\":\"nucleus\",\"2473\":\"undefined\",\"2474\":\"mitochondria\",\"2475\":\"cytosol\",\"2476\":\"undefined\",\"2477\":\"undefined\",\"2478\":\"undefined\",\"2479\":\"nucleus\",\"2480\":\"nucleus\",\"2481\":\"undefined\",\"2482\":\"undefined\",\"2483\":\"undefined\",\"2484\":\"undefined\",\"2485\":\"undefined\",\"2486\":\"undefined\",\"2487\":\"undefined\",\"2488\":\"cytosol\",\"2489\":\"undefined\",\"2490\":\"undefined\",\"2491\":\"nucleus\",\"2492\":\"vacuole\",\"2493\":\"undefined\",\"2494\":\"undefined\",\"2495\":\"ER\",\"2496\":\"undefined\",\"2497\":\"undefined\",\"2498\":\"nucleus\",\"2499\":\"undefined\",\"2500\":\"undefined\",\"2501\":\"undefined\",\"2502\":\"nucleus\",\"2503\":\"undefined\",\"2504\":\"undefined\",\"2505\":\"undefined\",\"2506\":\"undefined\",\"2507\":\"ER\",\"2508\":\"nucleus\",\"2509\":\"mitochondria\",\"2510\":\"nucleus\",\"2511\":\"ER\",\"2512\":\"undefined\",\"2513\":\"mitochondria\",\"2514\":\"nucleus\",\"2515\":\"PM\",\"2516\":\"undefined\",\"2517\":\"undefined\",\"2518\":\"undefined\",\"2519\":\"cytosol\",\"2520\":\"undefined\",\"2521\":\"undefined\",\"2522\":\"undefined\",\"2523\":\"cytosol\",\"2524\":\"undefined\",\"2525\":\"undefined\",\"2526\":\"cytosol\",\"2527\":\"ER\",\"2528\":\"undefined\",\"2529\":\"cytosol\",\"2530\":\"cytosol\",\"2531\":\"nucleus\",\"2532\":\"undefined\",\"2533\":\"undefined\",\"2534\":\"undefined\",\"2535\":\"undefined\",\"2536\":\"undefined\",\"2537\":\"undefined\",\"2538\":\"undefined\",\"2539\":\"nucleus\",\"2540\":\"cytosol\",\"2541\":\"nucleus\",\"2542\":\"undefined\",\"2543\":\"undefined\",\"2544\":\"ER\",\"2545\":\"nucleus\",\"2546\":\"nucleus\",\"2547\":\"undefined\",\"2548\":\"undefined\",\"2549\":\"nucleus\",\"2550\":\"undefined\",\"2551\":\"undefined\",\"2552\":\"Golgi\",\"2553\":\"undefined\",\"2554\":\"undefined\",\"2555\":\"ER\",\"2556\":\"PM\",\"2557\":\"Golgi\",\"2558\":\"undefined\",\"2559\":\"undefined\",\"2560\":\"undefined\",\"2561\":\"undefined\",\"2562\":\"mitochondria\",\"2563\":\"undefined\",\"2564\":\"nucleus\",\"2565\":\"nucleus\",\"2566\":\"cytosol\",\"2567\":\"undefined\",\"2568\":\"NE\",\"2569\":\"nucleus\",\"2570\":\"PM\",\"2571\":\"undefined\",\"2572\":\"undefined\",\"2573\":\"NE\",\"2574\":\"cytosol\",\"2575\":\"cytosol\",\"2576\":\"undefined\",\"2577\":\"undefined\",\"2578\":\"ER\",\"2579\":\"mitochondria\",\"2580\":\"nucleus\",\"2581\":\"nucleus\",\"2582\":\"undefined\",\"2583\":\"nucleus\",\"2584\":\"nucleus\",\"2585\":\"undefined\",\"2586\":\"cytosol\",\"2587\":\"undefined\",\"2588\":\"undefined\",\"2589\":\"undefined\",\"2590\":\"undefined\",\"2591\":\"undefined\",\"2592\":\"cytosol\",\"2593\":\"mitochondria\",\"2594\":\"nucleus\",\"2595\":\"ribosome\",\"2596\":\"undefined\",\"2597\":\"mitochondria\",\"2598\":\"undefined\",\"2599\":\"nucleus\",\"2600\":\"vacuole\",\"2601\":\"undefined\",\"2602\":\"cytosol\",\"2603\":\"undefined\",\"2604\":\"peroxisome\",\"2605\":\"undefined\",\"2606\":\"mitochondria\",\"2607\":\"undefined\",\"2608\":\"mitochondria\",\"2609\":\"PM\",\"2610\":\"nucleus\",\"2611\":\"undefined\",\"2612\":\"undefined\",\"2613\":\"undefined\",\"2614\":\"PM\",\"2615\":\"cytosol\",\"2616\":\"undefined\",\"2617\":\"nucleus\",\"2618\":\"undefined\",\"2619\":\"nucleus\",\"2620\":\"vacuole\",\"2621\":\"nucleus\",\"2622\":\"mitochondria\",\"2623\":\"cytosol\",\"2624\":\"undefined\",\"2625\":\"Golgi\",\"2626\":\"undefined\",\"2627\":\"mitochondria\",\"2628\":\"undefined\",\"2629\":\"cytosol\",\"2630\":\"nucleus\",\"2631\":\"nucleus\",\"2632\":\"mitochondria\",\"2633\":\"mitochondria\",\"2634\":\"nucleus\",\"2635\":\"undefined\",\"2636\":\"nucleus\",\"2637\":\"undefined\",\"2638\":\"undefined\",\"2639\":\"undefined\",\"2640\":\"mitochondria\",\"2641\":\"undefined\",\"2642\":\"nucleus\",\"2643\":\"Golgi\",\"2644\":\"undefined\",\"2645\":\"undefined\",\"2646\":\"mitochondria\",\"2647\":\"undefined\",\"2648\":\"mitochondria\",\"2649\":\"ribosome\",\"2650\":\"PM\",\"2651\":\"undefined\",\"2652\":\"proteasome\",\"2653\":\"undefined\",\"2654\":\"cytosol\",\"2655\":\"nucleus\",\"2656\":\"ER\",\"2657\":\"undefined\",\"2658\":\"NE\",\"2659\":\"ER\",\"2660\":\"mitochondria\",\"2661\":\"vacuole\",\"2662\":\"nucleus\",\"2663\":\"undefined\",\"2664\":\"undefined\",\"2665\":\"undefined\",\"2666\":\"undefined\",\"2667\":\"ribosome\",\"2668\":\"nucleus\",\"2669\":\"nucleus\",\"2670\":\"NE\",\"2671\":\"nucleus\",\"2672\":\"mitochondria\",\"2673\":\"undefined\",\"2674\":\"undefined\",\"2675\":\"undefined\",\"2676\":\"NE\",\"2677\":\"NE\",\"2678\":\"undefined\",\"2679\":\"undefined\",\"2680\":\"undefined\",\"2681\":\"NE\",\"2682\":\"vacuole\",\"2683\":\"ribosome\",\"2684\":\"undefined\",\"2685\":\"mitochondria\",\"2686\":\"mitochondria\",\"2687\":\"ER\",\"2688\":\"undefined\",\"2689\":\"mitochondria\",\"2690\":\"mitochondria\",\"2691\":\"PM\",\"2692\":\"undefined\",\"2693\":\"cytosol\",\"2694\":\"ER\",\"2695\":\"undefined\",\"2696\":\"undefined\",\"2697\":\"undefined\",\"2698\":\"undefined\",\"2699\":\"undefined\",\"2700\":\"undefined\",\"2701\":\"cytosol\",\"2702\":\"undefined\",\"2703\":\"undefined\",\"2704\":\"vacuole\",\"2705\":\"nucleus\",\"2706\":\"cytosol\",\"2707\":\"nucleus\",\"2708\":\"undefined\",\"2709\":\"undefined\",\"2710\":\"nucleus\",\"2711\":\"vacuole\",\"2712\":\"mitochondria\",\"2713\":\"undefined\",\"2714\":\"peroxisome\",\"2715\":\"undefined\",\"2716\":\"undefined\",\"2717\":\"undefined\",\"2718\":\"nucleus\",\"2719\":\"undefined\",\"2720\":\"undefined\",\"2721\":\"undefined\",\"2722\":\"mitochondria\",\"2723\":\"undefined\",\"2724\":\"undefined\",\"2725\":\"nucleus\",\"2726\":\"undefined\",\"2727\":\"undefined\",\"2728\":\"undefined\",\"2729\":\"undefined\",\"2730\":\"ER\",\"2731\":\"ER\",\"2732\":\"nucleus\",\"2733\":\"undefined\",\"2734\":\"mitochondria\",\"2735\":\"cytosol\",\"2736\":\"undefined\",\"2737\":\"undefined\",\"2738\":\"undefined\",\"2739\":\"undefined\",\"2740\":\"mitochondria\",\"2741\":\"undefined\",\"2742\":\"vacuole\",\"2743\":\"mitochondria\",\"2744\":\"cytosol\",\"2745\":\"undefined\",\"2746\":\"mitochondria\",\"2747\":\"undefined\",\"2748\":\"undefined\",\"2749\":\"nucleus\",\"2750\":\"NE\",\"2751\":\"nucleus\",\"2752\":\"cytosol\",\"2753\":\"undefined\",\"2754\":\"vacuole\",\"2755\":\"undefined\",\"2756\":\"undefined\",\"2757\":\"mitochondria\",\"2758\":\"nucleus\",\"2759\":\"undefined\",\"2760\":\"ER\",\"2761\":\"undefined\",\"2762\":\"undefined\",\"2763\":\"undefined\",\"2764\":\"undefined\",\"2765\":\"undefined\",\"2766\":\"mitochondria\",\"2767\":\"mitochondria\",\"2768\":\"undefined\",\"2769\":\"nucleus\",\"2770\":\"undefined\",\"2771\":\"undefined\",\"2772\":\"undefined\",\"2773\":\"undefined\",\"2774\":\"cytosol\",\"2775\":\"cytosol\",\"2776\":\"undefined\",\"2777\":\"PM\",\"2778\":\"nucleus\",\"2779\":\"ER\",\"2780\":\"nucleus\",\"2781\":\"mitochondria\",\"2782\":\"cytosol\",\"2783\":\"PM\",\"2784\":\"undefined\",\"2785\":\"undefined\",\"2786\":\"ER\",\"2787\":\"undefined\",\"2788\":\"undefined\",\"2789\":\"PM\",\"2790\":\"undefined\",\"2791\":\"PM\",\"2792\":\"undefined\",\"2793\":\"Golgi\",\"2794\":\"undefined\",\"2795\":\"undefined\",\"2796\":\"undefined\",\"2797\":\"Golgi\",\"2798\":\"cytosol\",\"2799\":\"undefined\",\"2800\":\"undefined\",\"2801\":\"undefined\",\"2802\":\"NE\",\"2803\":\"mitochondria\",\"2804\":\"ER\",\"2805\":\"undefined\",\"2806\":\"undefined\",\"2807\":\"ER\",\"2808\":\"undefined\",\"2809\":\"undefined\",\"2810\":\"nucleus\",\"2811\":\"undefined\",\"2812\":\"undefined\",\"2813\":\"nucleus\",\"2814\":\"undefined\",\"2815\":\"undefined\",\"2816\":\"undefined\",\"2817\":\"undefined\",\"2818\":\"undefined\",\"2819\":\"undefined\",\"2820\":\"undefined\",\"2821\":\"undefined\",\"2822\":\"nucleus\",\"2823\":\"undefined\",\"2824\":\"NE\",\"2825\":\"undefined\",\"2826\":\"mitochondria\",\"2827\":\"undefined\",\"2828\":\"undefined\",\"2829\":\"nucleus\",\"2830\":\"undefined\",\"2831\":\"nucleus\",\"2832\":\"ER\",\"2833\":\"undefined\",\"2834\":\"undefined\",\"2835\":\"undefined\",\"2836\":\"nucleus\",\"2837\":\"undefined\",\"2838\":\"undefined\",\"2839\":\"undefined\",\"2840\":\"undefined\",\"2841\":\"nucleus\",\"2842\":\"mitochondria\",\"2843\":\"nucleus\",\"2844\":\"undefined\",\"2845\":\"undefined\",\"2846\":\"undefined\",\"2847\":\"mitochondria\",\"2848\":\"nucleus\",\"2849\":\"undefined\",\"2850\":\"undefined\",\"2851\":\"undefined\",\"2852\":\"undefined\",\"2853\":\"proteasome\",\"2854\":\"undefined\",\"2855\":\"undefined\",\"2856\":\"ER\",\"2857\":\"undefined\",\"2858\":\"undefined\",\"2859\":\"vacuole\",\"2860\":\"undefined\",\"2861\":\"undefined\",\"2862\":\"undefined\",\"2863\":\"nucleus\",\"2864\":\"cytosol\",\"2865\":\"undefined\",\"2866\":\"nucleus\",\"2867\":\"ER\",\"2868\":\"undefined\",\"2869\":\"nucleus\",\"2870\":\"undefined\",\"2871\":\"nucleus\",\"2872\":\"nucleus\",\"2873\":\"ER\",\"2874\":\"undefined\",\"2875\":\"PM\",\"2876\":\"nucleus\",\"2877\":\"undefined\",\"2878\":\"PM\",\"2879\":\"undefined\",\"2880\":\"nucleus\",\"2881\":\"nucleus\",\"2882\":\"undefined\",\"2883\":\"undefined\",\"2884\":\"undefined\",\"2885\":\"undefined\",\"2886\":\"cytosol\",\"2887\":\"nucleus\",\"2888\":\"undefined\",\"2889\":\"cytosol\",\"2890\":\"undefined\",\"2891\":\"nucleus\",\"2892\":\"undefined\",\"2893\":\"undefined\",\"2894\":\"mitochondria\",\"2895\":\"undefined\",\"2896\":\"undefined\",\"2897\":\"Golgi\",\"2898\":\"undefined\",\"2899\":\"undefined\",\"2900\":\"cytosol\",\"2901\":\"undefined\",\"2902\":\"undefined\",\"2903\":\"undefined\",\"2904\":\"mitochondria\",\"2905\":\"undefined\",\"2906\":\"cytosol\",\"2907\":\"nucleus\",\"2908\":\"undefined\",\"2909\":\"undefined\",\"2910\":\"undefined\",\"2911\":\"mitochondria\",\"2912\":\"undefined\",\"2913\":\"vacuole\",\"2914\":\"undefined\",\"2915\":\"Golgi\",\"2916\":\"nucleus\",\"2917\":\"undefined\",\"2918\":\"undefined\",\"2919\":\"nucleus\",\"2920\":\"nucleus\",\"2921\":\"ER\",\"2922\":\"mitochondria\",\"2923\":\"undefined\",\"2924\":\"undefined\",\"2925\":\"undefined\",\"2926\":\"Golgi\",\"2927\":\"undefined\",\"2928\":\"cytosol\",\"2929\":\"nucleus\",\"2930\":\"undefined\",\"2931\":\"undefined\",\"2932\":\"undefined\",\"2933\":\"nucleus\",\"2934\":\"undefined\",\"2935\":\"cytosol\",\"2936\":\"cytosol\",\"2937\":\"undefined\",\"2938\":\"ER\",\"2939\":\"undefined\",\"2940\":\"vacuole\",\"2941\":\"mitochondria\",\"2942\":\"ER\",\"2943\":\"undefined\",\"2944\":\"ER\",\"2945\":\"ER\",\"2946\":\"vacuole\",\"2947\":\"undefined\",\"2948\":\"cytosol\",\"2949\":\"nucleus\",\"2950\":\"nucleus\",\"2951\":\"undefined\",\"2952\":\"nucleus\",\"2953\":\"Golgi\",\"2954\":\"PM\",\"2955\":\"ER\",\"2956\":\"PM\",\"2957\":\"undefined\",\"2958\":\"nucleus\",\"2959\":\"NE\",\"2960\":\"undefined\",\"2961\":\"undefined\",\"2962\":\"nucleus\",\"2963\":\"undefined\",\"2964\":\"undefined\",\"2965\":\"nucleus\",\"2966\":\"cytosol\",\"2967\":\"undefined\",\"2968\":\"undefined\",\"2969\":\"vacuole\",\"2970\":\"undefined\",\"2971\":\"undefined\",\"2972\":\"undefined\",\"2973\":\"ER\",\"2974\":\"undefined\",\"2975\":\"undefined\",\"2976\":\"undefined\",\"2977\":\"cytosol\",\"2978\":\"undefined\",\"2979\":\"nucleus\",\"2980\":\"undefined\",\"2981\":\"undefined\",\"2982\":\"cytosol\",\"2983\":\"mitochondria\",\"2984\":\"undefined\",\"2985\":\"ER\",\"2986\":\"cytosol\",\"2987\":\"undefined\",\"2988\":\"undefined\",\"2989\":\"nucleus\",\"2990\":\"undefined\",\"2991\":\"cytosol\",\"2992\":\"mitochondria\",\"2993\":\"undefined\",\"2994\":\"vacuole\",\"2995\":\"cytosol\",\"2996\":\"undefined\",\"2997\":\"vacuole\",\"2998\":\"undefined\",\"2999\":\"mitochondria\",\"3000\":\"undefined\",\"3001\":\"nucleus\",\"3002\":\"undefined\",\"3003\":\"nucleus\",\"3004\":\"nucleus\",\"3005\":\"undefined\",\"3006\":\"nucleus\",\"3007\":\"undefined\",\"3008\":\"undefined\",\"3009\":\"mitochondria\",\"3010\":\"undefined\",\"3011\":\"undefined\",\"3012\":\"nucleus\",\"3013\":\"undefined\",\"3014\":\"nucleus\",\"3015\":\"undefined\",\"3016\":\"undefined\",\"3017\":\"Golgi\",\"3018\":\"proteasome\",\"3019\":\"nucleus\",\"3020\":\"ER\",\"3021\":\"undefined\",\"3022\":\"undefined\",\"3023\":\"undefined\",\"3024\":\"mitochondria\",\"3025\":\"undefined\",\"3026\":\"cytosol\",\"3027\":\"undefined\",\"3028\":\"cytosol\",\"3029\":\"nucleus\",\"3030\":\"nucleus\",\"3031\":\"ER\",\"3032\":\"undefined\",\"3033\":\"undefined\",\"3034\":\"undefined\",\"3035\":\"nucleus\",\"3036\":\"nucleus\",\"3037\":\"undefined\",\"3038\":\"undefined\",\"3039\":\"nucleus\",\"3040\":\"nucleus\",\"3041\":\"nucleus\",\"3042\":\"nucleus\",\"3043\":\"PM\",\"3044\":\"undefined\",\"3045\":\"cytosol\",\"3046\":\"undefined\",\"3047\":\"nucleus\",\"3048\":\"PM\",\"3049\":\"undefined\",\"3050\":\"undefined\",\"3051\":\"undefined\",\"3052\":\"undefined\",\"3053\":\"undefined\",\"3054\":\"undefined\",\"3055\":\"nucleus\",\"3056\":\"undefined\",\"3057\":\"undefined\",\"3058\":\"Golgi\",\"3059\":\"undefined\",\"3060\":\"undefined\",\"3061\":\"undefined\",\"3062\":\"undefined\",\"3063\":\"undefined\",\"3064\":\"undefined\",\"3065\":\"cytosol\",\"3066\":\"undefined\",\"3067\":\"undefined\",\"3068\":\"PM\",\"3069\":\"undefined\",\"3070\":\"undefined\",\"3071\":\"nucleus\",\"3072\":\"cytosol\",\"3073\":\"mitochondria\",\"3074\":\"peroxisome\",\"3075\":\"undefined\",\"3076\":\"nucleus\",\"3077\":\"nucleus\",\"3078\":\"ER\",\"3079\":\"mitochondria\",\"3080\":\"nucleus\",\"3081\":\"nucleus\",\"3082\":\"undefined\",\"3083\":\"cytosol\",\"3084\":\"undefined\",\"3085\":\"undefined\",\"3086\":\"undefined\",\"3087\":\"mitochondria\",\"3088\":\"undefined\",\"3089\":\"undefined\",\"3090\":\"undefined\",\"3091\":\"NE\",\"3092\":\"nucleus\",\"3093\":\"nucleus\",\"3094\":\"mitochondria\",\"3095\":\"nucleus\",\"3096\":\"nucleus\",\"3097\":\"undefined\",\"3098\":\"nucleus\",\"3099\":\"ER\",\"3100\":\"mitochondria\",\"3101\":\"undefined\",\"3102\":\"undefined\",\"3103\":\"undefined\",\"3104\":\"mitochondria\",\"3105\":\"nucleus\",\"3106\":\"undefined\",\"3107\":\"undefined\",\"3108\":\"undefined\",\"3109\":\"undefined\",\"3110\":\"PM\",\"3111\":\"nucleus\",\"3112\":\"undefined\",\"3113\":\"undefined\",\"3114\":\"undefined\",\"3115\":\"cytosol\",\"3116\":\"vacuole\",\"3117\":\"undefined\",\"3118\":\"undefined\",\"3119\":\"undefined\",\"3120\":\"undefined\",\"3121\":\"undefined\",\"3122\":\"undefined\",\"3123\":\"undefined\",\"3124\":\"undefined\",\"3125\":\"mitochondria\",\"3126\":\"PM\",\"3127\":\"undefined\",\"3128\":\"undefined\",\"3129\":\"undefined\",\"3130\":\"undefined\",\"3131\":\"undefined\",\"3132\":\"undefined\",\"3133\":\"undefined\",\"3134\":\"undefined\",\"3135\":\"undefined\",\"3136\":\"ER\",\"3137\":\"undefined\",\"3138\":\"nucleus\",\"3139\":\"nucleus\",\"3140\":\"vacuole\",\"3141\":\"undefined\",\"3142\":\"cytosol\",\"3143\":\"nucleus\",\"3144\":\"undefined\",\"3145\":\"vacuole\",\"3146\":\"undefined\",\"3147\":\"undefined\",\"3148\":\"ER\",\"3149\":\"undefined\",\"3150\":\"cytosol\",\"3151\":\"undefined\",\"3152\":\"undefined\",\"3153\":\"nucleus\",\"3154\":\"cytosol\",\"3155\":\"undefined\",\"3156\":\"PM\",\"3157\":\"undefined\",\"3158\":\"undefined\",\"3159\":\"undefined\",\"3160\":\"undefined\",\"3161\":\"LD\",\"3162\":\"undefined\",\"3163\":\"undefined\",\"3164\":\"PM\",\"3165\":\"undefined\",\"3166\":\"ER\",\"3167\":\"undefined\",\"3168\":\"nucleus\",\"3169\":\"undefined\",\"3170\":\"undefined\",\"3171\":\"undefined\",\"3172\":\"vacuole\",\"3173\":\"nucleus\",\"3174\":\"nucleus\",\"3175\":\"undefined\",\"3176\":\"undefined\",\"3177\":\"nucleus\",\"3178\":\"undefined\",\"3179\":\"undefined\",\"3180\":\"PM\",\"3181\":\"undefined\",\"3182\":\"nucleus\",\"3183\":\"undefined\",\"3184\":\"undefined\",\"3185\":\"nucleus\",\"3186\":\"mitochondria\",\"3187\":\"undefined\",\"3188\":\"undefined\",\"3189\":\"undefined\",\"3190\":\"nucleus\",\"3191\":\"ER\",\"3192\":\"undefined\",\"3193\":\"Golgi\",\"3194\":\"PM\",\"3195\":\"nucleus\",\"3196\":\"mitochondria\",\"3197\":\"PM\",\"3198\":\"ER\",\"3199\":\"undefined\",\"3200\":\"undefined\",\"3201\":\"nucleus\",\"3202\":\"mitochondria\",\"3203\":\"undefined\",\"3204\":\"undefined\",\"3205\":\"cytosol\",\"3206\":\"undefined\",\"3207\":\"cytosol\",\"3208\":\"undefined\",\"3209\":\"undefined\",\"3210\":\"undefined\",\"3211\":\"nucleus\",\"3212\":\"undefined\",\"3213\":\"nucleus\",\"3214\":\"PM\",\"3215\":\"undefined\",\"3216\":\"PM\",\"3217\":\"undefined\",\"3218\":\"undefined\",\"3219\":\"undefined\",\"3220\":\"vacuole\",\"3221\":\"nucleus\",\"3222\":\"nucleus\",\"3223\":\"undefined\",\"3224\":\"undefined\",\"3225\":\"undefined\",\"3226\":\"undefined\",\"3227\":\"undefined\",\"3228\":\"undefined\",\"3229\":\"undefined\",\"3230\":\"nucleus\",\"3231\":\"ER\",\"3232\":\"nucleus\",\"3233\":\"nucleus\",\"3234\":\"nucleus\",\"3235\":\"undefined\",\"3236\":\"mitochondria\",\"3237\":\"undefined\",\"3238\":\"undefined\",\"3239\":\"undefined\",\"3240\":\"undefined\",\"3241\":\"undefined\",\"3242\":\"undefined\",\"3243\":\"nucleus\",\"3244\":\"undefined\",\"3245\":\"nucleus\",\"3246\":\"undefined\",\"3247\":\"undefined\",\"3248\":\"proteasome\",\"3249\":\"cytosol\",\"3250\":\"mitochondria\",\"3251\":\"ribosome\",\"3252\":\"nucleus\",\"3253\":\"undefined\",\"3254\":\"undefined\",\"3255\":\"undefined\",\"3256\":\"PM\",\"3257\":\"nucleus\",\"3258\":\"undefined\",\"3259\":\"undefined\",\"3260\":\"mitochondria\",\"3261\":\"mitochondria\",\"3262\":\"vacuole\",\"3263\":\"undefined\",\"3264\":\"undefined\",\"3265\":\"undefined\",\"3266\":\"undefined\",\"3267\":\"undefined\",\"3268\":\"undefined\",\"3269\":\"nucleus\",\"3270\":\"vacuole\",\"3271\":\"nucleus\",\"3272\":\"cytosol\",\"3273\":\"undefined\",\"3274\":\"undefined\",\"3275\":\"undefined\",\"3276\":\"undefined\",\"3277\":\"undefined\",\"3278\":\"ER\",\"3279\":\"nucleus\",\"3280\":\"nucleus\",\"3281\":\"nucleus\",\"3282\":\"undefined\",\"3283\":\"undefined\",\"3284\":\"mitochondria\",\"3285\":\"cytosol\",\"3286\":\"cytosol\",\"3287\":\"cytosol\",\"3288\":\"undefined\",\"3289\":\"cytosol\",\"3290\":\"PM\",\"3291\":\"undefined\",\"3292\":\"undefined\",\"3293\":\"undefined\",\"3294\":\"vacuole\",\"3295\":\"nucleus\",\"3296\":\"undefined\",\"3297\":\"undefined\",\"3298\":\"vacuole\",\"3299\":\"undefined\",\"3300\":\"undefined\",\"3301\":\"undefined\",\"3302\":\"cytosol\",\"3303\":\"nucleus\",\"3304\":\"nucleus\",\"3305\":\"undefined\",\"3306\":\"nucleus\",\"3307\":\"ER\",\"3308\":\"undefined\",\"3309\":\"mitochondria\",\"3310\":\"nucleus\",\"3311\":\"mitochondria\",\"3312\":\"undefined\",\"3313\":\"undefined\",\"3314\":\"nucleus\",\"3315\":\"undefined\",\"3316\":\"undefined\",\"3317\":\"cytosol\",\"3318\":\"LD\",\"3319\":\"undefined\",\"3320\":\"nucleus\",\"3321\":\"nucleus\",\"3322\":\"nucleus\",\"3323\":\"undefined\",\"3324\":\"undefined\",\"3325\":\"mitochondria\",\"3326\":\"undefined\",\"3327\":\"nucleus\",\"3328\":\"ER\",\"3329\":\"NE\",\"3330\":\"undefined\",\"3331\":\"undefined\",\"3332\":\"nucleus\",\"3333\":\"cytosol\",\"3334\":\"vacuole\",\"3335\":\"undefined\",\"3336\":\"undefined\",\"3337\":\"undefined\",\"3338\":\"ER\",\"3339\":\"undefined\",\"3340\":\"undefined\",\"3341\":\"Golgi\",\"3342\":\"nucleus\",\"3343\":\"PM\",\"3344\":\"undefined\",\"3345\":\"undefined\",\"3346\":\"cytosol\",\"3347\":\"undefined\",\"3348\":\"undefined\",\"3349\":\"PM\",\"3350\":\"cytosol\",\"3351\":\"undefined\",\"3352\":\"nucleus\",\"3353\":\"undefined\",\"3354\":\"undefined\",\"3355\":\"ER\",\"3356\":\"undefined\",\"3357\":\"nucleus\",\"3358\":\"undefined\",\"3359\":\"undefined\",\"3360\":\"undefined\",\"3361\":\"nucleus\",\"3362\":\"undefined\",\"3363\":\"ER\",\"3364\":\"undefined\",\"3365\":\"nucleus\",\"3366\":\"nucleus\",\"3367\":\"ER\",\"3368\":\"mitochondria\",\"3369\":\"mitochondria\",\"3370\":\"undefined\",\"3371\":\"nucleus\",\"3372\":\"cytosol\",\"3373\":\"undefined\",\"3374\":\"undefined\",\"3375\":\"undefined\",\"3376\":\"undefined\",\"3377\":\"undefined\",\"3378\":\"cytosol\",\"3379\":\"Golgi\",\"3380\":\"undefined\",\"3381\":\"vacuole\",\"3382\":\"mitochondria\",\"3383\":\"undefined\",\"3384\":\"undefined\",\"3385\":\"undefined\",\"3386\":\"ribosome\",\"3387\":\"nucleus\",\"3388\":\"undefined\",\"3389\":\"undefined\",\"3390\":\"undefined\",\"3391\":\"PM\",\"3392\":\"undefined\",\"3393\":\"mitochondria\",\"3394\":\"undefined\",\"3395\":\"undefined\",\"3396\":\"undefined\",\"3397\":\"vacuole\",\"3398\":\"undefined\",\"3399\":\"undefined\",\"3400\":\"undefined\",\"3401\":\"undefined\",\"3402\":\"undefined\",\"3403\":\"proteasome\",\"3404\":\"undefined\",\"3405\":\"vacuole\",\"3406\":\"undefined\",\"3407\":\"undefined\",\"3408\":\"undefined\",\"3409\":\"cytosol\",\"3410\":\"undefined\",\"3411\":\"Golgi\",\"3412\":\"undefined\",\"3413\":\"undefined\",\"3414\":\"undefined\",\"3415\":\"undefined\",\"3416\":\"undefined\",\"3417\":\"undefined\",\"3418\":\"mitochondria\",\"3419\":\"undefined\",\"3420\":\"undefined\",\"3421\":\"undefined\",\"3422\":\"undefined\",\"3423\":\"vacuole\",\"3424\":\"nucleus\",\"3425\":\"mitochondria\",\"3426\":\"undefined\",\"3427\":\"mitochondria\",\"3428\":\"undefined\",\"3429\":\"undefined\",\"3430\":\"undefined\",\"3431\":\"undefined\",\"3432\":\"undefined\",\"3433\":\"undefined\",\"3434\":\"undefined\",\"3435\":\"nucleus\",\"3436\":\"vacuole\",\"3437\":\"undefined\",\"3438\":\"undefined\",\"3439\":\"vacuole\",\"3440\":\"PM\",\"3441\":\"undefined\",\"3442\":\"undefined\",\"3443\":\"undefined\",\"3444\":\"nucleus\",\"3445\":\"nucleus\",\"3446\":\"undefined\",\"3447\":\"nucleus\",\"3448\":\"mitochondria\",\"3449\":\"undefined\",\"3450\":\"undefined\",\"3451\":\"PM\",\"3452\":\"undefined\",\"3453\":\"nucleus\",\"3454\":\"undefined\",\"3455\":\"undefined\",\"3456\":\"PM\",\"3457\":\"undefined\",\"3458\":\"mitochondria\",\"3459\":\"mitochondria\",\"3460\":\"proteasome\",\"3461\":\"ER\",\"3462\":\"nucleus\",\"3463\":\"undefined\",\"3464\":\"nucleus\",\"3465\":\"undefined\",\"3466\":\"undefined\",\"3467\":\"undefined\",\"3468\":\"ER\",\"3469\":\"ER\",\"3470\":\"ER\",\"3471\":\"nucleus\",\"3472\":\"undefined\",\"3473\":\"undefined\",\"3474\":\"nucleus\",\"3475\":\"undefined\",\"3476\":\"undefined\",\"3477\":\"undefined\",\"3478\":\"undefined\",\"3479\":\"undefined\",\"3480\":\"undefined\",\"3481\":\"nucleus\",\"3482\":\"undefined\",\"3483\":\"PM\",\"3484\":\"undefined\",\"3485\":\"NE\",\"3486\":\"undefined\",\"3487\":\"cytosol\",\"3488\":\"cytosol\",\"3489\":\"ER\",\"3490\":\"undefined\",\"3491\":\"undefined\",\"3492\":\"undefined\",\"3493\":\"undefined\",\"3494\":\"cytosol\",\"3495\":\"nucleus\",\"3496\":\"peroxisome\",\"3497\":\"cytosol\",\"3498\":\"nucleus\",\"3499\":\"undefined\",\"3500\":\"ER\",\"3501\":\"undefined\",\"3502\":\"vacuole\",\"3503\":\"undefined\",\"3504\":\"mitochondria\",\"3505\":\"nucleus\",\"3506\":\"undefined\",\"3507\":\"undefined\",\"3508\":\"undefined\",\"3509\":\"undefined\",\"3510\":\"undefined\",\"3511\":\"nucleus\",\"3512\":\"cytosol\",\"3513\":\"nucleus\",\"3514\":\"undefined\",\"3515\":\"undefined\",\"3516\":\"undefined\",\"3517\":\"undefined\",\"3518\":\"nucleus\",\"3519\":\"mitochondria\",\"3520\":\"undefined\",\"3521\":\"undefined\",\"3522\":\"undefined\",\"3523\":\"undefined\",\"3524\":\"undefined\",\"3525\":\"nucleus\",\"3526\":\"undefined\",\"3527\":\"undefined\",\"3528\":\"undefined\",\"3529\":\"ribosome\",\"3530\":\"Golgi\",\"3531\":\"PM\",\"3532\":\"undefined\",\"3533\":\"cytosol\",\"3534\":\"nucleus\",\"3535\":\"vacuole\",\"3536\":\"undefined\",\"3537\":\"ER\",\"3538\":\"ER\",\"3539\":\"undefined\",\"3540\":\"undefined\",\"3541\":\"nucleus\",\"3542\":\"undefined\",\"3543\":\"mitochondria\",\"3544\":\"nucleus\",\"3545\":\"ribosome\",\"3546\":\"undefined\",\"3547\":\"undefined\",\"3548\":\"undefined\",\"3549\":\"undefined\",\"3550\":\"undefined\",\"3551\":\"undefined\",\"3552\":\"undefined\",\"3553\":\"undefined\",\"3554\":\"undefined\",\"3555\":\"mitochondria\",\"3556\":\"undefined\",\"3557\":\"undefined\",\"3558\":\"undefined\",\"3559\":\"mitochondria\",\"3560\":\"undefined\",\"3561\":\"nucleus\",\"3562\":\"undefined\",\"3563\":\"undefined\",\"3564\":\"undefined\",\"3565\":\"undefined\",\"3566\":\"ER\",\"3567\":\"undefined\",\"3568\":\"nucleus\",\"3569\":\"vacuole\",\"3570\":\"undefined\",\"3571\":\"undefined\",\"3572\":\"undefined\",\"3573\":\"undefined\",\"3574\":\"undefined\",\"3575\":\"cytosol\",\"3576\":\"ER\",\"3577\":\"nucleus\",\"3578\":\"nucleus\",\"3579\":\"ER\",\"3580\":\"undefined\",\"3581\":\"undefined\",\"3582\":\"undefined\",\"3583\":\"undefined\",\"3584\":\"cytosol\",\"3585\":\"undefined\",\"3586\":\"PM\",\"3587\":\"undefined\",\"3588\":\"ER\",\"3589\":\"cytosol\",\"3590\":\"mitochondria\",\"3591\":\"nucleus\",\"3592\":\"ER\",\"3593\":\"undefined\",\"3594\":\"undefined\",\"3595\":\"undefined\",\"3596\":\"undefined\",\"3597\":\"nucleus\",\"3598\":\"vacuole\",\"3599\":\"undefined\",\"3600\":\"undefined\",\"3601\":\"undefined\"},\"normalized profile?Map1?12k\":{\"0\":0.0083461611,\"1\":0.3278314045,\"2\":0.0,\"3\":0.1538213635,\"4\":0.2184865227,\"5\":0.0715399676,\"6\":0.0,\"7\":0.2802772329,\"8\":0.1598295705,\"9\":0.2503258144,\"10\":0.1169754569,\"11\":0.1368043019,\"12\":0.1047574397,\"13\":0.1331329055,\"14\":0.1842191907,\"15\":0.0,\"16\":null,\"17\":0.0166473756,\"18\":0.1618231479,\"19\":0.0217354852,\"20\":0.0,\"21\":0.0005558937,\"22\":null,\"23\":0.2063078604,\"24\":0.1589152373,\"25\":0.1825267382,\"26\":null,\"27\":0.0,\"28\":0.0,\"29\":0.0013456762,\"30\":0.0104891565,\"31\":0.1795794682,\"32\":0.0,\"33\":0.2158268479,\"34\":0.1882729398,\"35\":0.1944284031,\"36\":0.1827570256,\"37\":0.1947722741,\"38\":0.2187208488,\"39\":0.2070582245,\"40\":0.2154126916,\"41\":0.0025608715,\"42\":0.0014083586,\"43\":0.2122331134,\"44\":0.193660056,\"45\":0.2032237788,\"46\":0.0002269325,\"47\":0.2007824643,\"48\":0.233399998,\"49\":0.1995154528,\"50\":0.1958693707,\"51\":0.2082351011,\"52\":0.0,\"53\":0.181853762,\"54\":0.1637940576,\"55\":0.259972144,\"56\":0.1635469633,\"57\":0.0713961573,\"58\":0.0194908998,\"59\":0.1198329006,\"60\":0.0925898315,\"61\":0.1033426794,\"62\":0.1657823861,\"63\":0.1826463645,\"64\":0.0286642365,\"65\":0.1571862893,\"66\":0.1932882188,\"67\":0.1802999402,\"68\":0.0,\"69\":0.0,\"70\":null,\"71\":0.2208863839,\"72\":0.212036364,\"73\":0.003274872,\"74\":0.187100354,\"75\":0.1250592735,\"76\":0.1950398064,\"77\":0.2067734372,\"78\":0.1716603278,\"79\":0.2111187343,\"80\":0.1092231096,\"81\":0.1124871256,\"82\":0.0035513176,\"83\":0.2239307868,\"84\":0.1948579383,\"85\":0.188538243,\"86\":0.0,\"87\":0.2501600029,\"88\":0.202267283,\"89\":0.0921634904,\"90\":0.1924849569,\"91\":0.0084616189,\"92\":0.1412747057,\"93\":0.1671498843,\"94\":0.234682182,\"95\":null,\"96\":0.1193271043,\"97\":0.1280805339,\"98\":0.134792689,\"99\":0.2114633325,\"100\":0.1580947614,\"101\":0.1985594111,\"102\":0.1353990623,\"103\":0.0002863138,\"104\":0.19487196,\"105\":0.0841792039,\"106\":0.1250295567,\"107\":0.1177531112,\"108\":0.1189649035,\"109\":0.0937232157,\"110\":0.0930736291,\"111\":null,\"112\":0.1227844927,\"113\":0.1220360611,\"114\":0.1070992775,\"115\":0.1032307688,\"116\":0.1070140021,\"117\":0.1931154093,\"118\":0.2184079466,\"119\":0.2229645255,\"120\":0.2109368678,\"121\":0.1694424929,\"122\":0.1129723463,\"123\":0.2149291727,\"124\":0.2087900533,\"125\":0.0035359871,\"126\":0.1965670212,\"127\":null,\"128\":0.2265983197,\"129\":0.0021588476,\"130\":null,\"131\":0.1119279963,\"132\":0.1701077868,\"133\":0.1759332383,\"134\":0.2640872153,\"135\":0.1571498279,\"136\":0.1788505231,\"137\":0.2599311205,\"138\":0.1471152108,\"139\":0.2313620186,\"140\":0.257317061,\"141\":0.1802930765,\"142\":0.2396997814,\"143\":0.1963334927,\"144\":0.2093184577,\"145\":0.1937373762,\"146\":0.1880745689,\"147\":0.1803179349,\"148\":0.1822662324,\"149\":null,\"150\":0.0,\"151\":0.1366293184,\"152\":0.183507294,\"153\":0.1664859427,\"154\":0.0062397331,\"155\":0.0,\"156\":0.2094007761,\"157\":0.1022386437,\"158\":0.0010602589,\"159\":0.2143016538,\"160\":0.0024900474,\"161\":0.0,\"162\":0.0,\"163\":null,\"164\":0.0013167878,\"165\":0.0005169763,\"166\":0.2082834927,\"167\":0.162279933,\"168\":0.1696015244,\"169\":0.1893329,\"170\":0.163136704,\"171\":0.2126592168,\"172\":0.0,\"173\":0.2140043976,\"174\":0.1446400939,\"175\":0.2672947382,\"176\":0.1288141228,\"177\":0.2439664918,\"178\":0.0,\"179\":0.2113986498,\"180\":0.1901188408,\"181\":0.1152772324,\"182\":0.2027148508,\"183\":0.1995072467,\"184\":0.1920160908,\"185\":0.0004337122,\"186\":0.1555883107,\"187\":0.2114009875,\"188\":0.2183885485,\"189\":0.21160614,\"190\":0.1750468335,\"191\":0.4744322165,\"192\":0.0571008763,\"193\":0.1369450945,\"194\":0.2887100815,\"195\":0.2910435693,\"196\":0.1313738979,\"197\":0.0011512272,\"198\":0.0369161924,\"199\":0.0,\"200\":0.2971687945,\"201\":0.1806573045,\"202\":0.0011901221,\"203\":0.1251067424,\"204\":0.1886006353,\"205\":0.0,\"206\":0.2288291638,\"207\":0.1693465949,\"208\":0.0,\"209\":0.2375947648,\"210\":0.1565446499,\"211\":0.1863331556,\"212\":0.073386578,\"213\":0.1573636344,\"214\":0.1312709577,\"215\":0.1418766266,\"216\":null,\"217\":0.2073676334,\"218\":0.002577637,\"219\":0.0,\"220\":0.1800603544,\"221\":0.3213073934,\"222\":0.0007115708,\"223\":0.1941277972,\"224\":0.1828688645,\"225\":0.1285535096,\"226\":0.1371114079,\"227\":0.1870814075,\"228\":0.0,\"229\":0.1699536695,\"230\":0.1068388144,\"231\":0.138380834,\"232\":0.139978558,\"233\":0.1142850566,\"234\":0.1570272745,\"235\":0.1075122218,\"236\":0.1185744723,\"237\":0.0978331529,\"238\":0.2371911983,\"239\":0.2248074999,\"240\":0.2477427764,\"241\":0.0,\"242\":0.1973004849,\"243\":0.0023553579,\"244\":0.2122280851,\"245\":0.2347776954,\"246\":0.279378067,\"247\":0.123458232,\"248\":0.0692815848,\"249\":0.0949799479,\"250\":0.1069464109,\"251\":0.1010179243,\"252\":0.1197279749,\"253\":0.1212766109,\"254\":0.1166985542,\"255\":0.1041681841,\"256\":0.1049765102,\"257\":0.118137733,\"258\":0.0906435983,\"259\":0.1101065541,\"260\":0.0906806302,\"261\":0.1050279842,\"262\":0.1249398099,\"263\":0.1147151,\"264\":0.2247416708,\"265\":null,\"266\":0.0872201513,\"267\":0.0971817392,\"268\":0.1597761389,\"269\":0.2081576605,\"270\":0.0,\"271\":0.2134189142,\"272\":0.0,\"273\":0.0,\"274\":0.1511126384,\"275\":0.1581208966,\"276\":0.1547774539,\"277\":0.126058852,\"278\":0.2211298186,\"279\":0.0011762479,\"280\":0.0,\"281\":0.1042118493,\"282\":0.1870624368,\"283\":0.0,\"284\":0.0,\"285\":0.2176829562,\"286\":0.1363186944,\"287\":0.1290855719,\"288\":0.2071160808,\"289\":0.1691067796,\"290\":0.2650701801,\"291\":0.2658065543,\"292\":0.0,\"293\":0.1699414391,\"294\":0.1571686261,\"295\":0.1944729459,\"296\":0.1433213919,\"297\":0.1557281397,\"298\":0.1592587542,\"299\":0.1491789197,\"300\":0.1533680148,\"301\":0.0984590867,\"302\":0.2098408628,\"303\":0.2061892156,\"304\":0.158246322,\"305\":0.0,\"306\":0.046717214,\"307\":0.1516026868,\"308\":0.1816074984,\"309\":0.132585307,\"310\":0.2370977249,\"311\":0.1522343457,\"312\":0.1761851057,\"313\":0.1776947697,\"314\":0.2058821659,\"315\":0.133686158,\"316\":0.103609352,\"317\":0.0,\"318\":0.0,\"319\":0.2275377715,\"320\":0.0020814153,\"321\":0.2013766283,\"322\":0.2758269886,\"323\":0.1589278236,\"324\":0.3079647412,\"325\":0.2063405143,\"326\":0.1101670301,\"327\":0.2043204661,\"328\":0.128060452,\"329\":0.145494653,\"330\":0.1937193927,\"331\":0.4491300555,\"332\":0.3225072263,\"333\":0.2372548588,\"334\":0.1969063519,\"335\":0.1572791263,\"336\":0.2450918085,\"337\":0.2317259107,\"338\":0.1635372432,\"339\":0.0,\"340\":0.1759790415,\"341\":0.1536388995,\"342\":0.2600160793,\"343\":0.2021903738,\"344\":0.2281757505,\"345\":0.1536353795,\"346\":0.1194887674,\"347\":0.1537118124,\"348\":0.0,\"349\":0.1184792624,\"350\":0.1050660256,\"351\":0.156510685,\"352\":0.2429137032,\"353\":0.2794317885,\"354\":0.2001433116,\"355\":0.2455574878,\"356\":null,\"357\":0.0,\"358\":0.3107154671,\"359\":0.1479731307,\"360\":0.209953562,\"361\":0.169238535,\"362\":0.2648361193,\"363\":0.2031081801,\"364\":0.214903995,\"365\":0.199062868,\"366\":0.1359193089,\"367\":0.1282352794,\"368\":0.0993718585,\"369\":0.0,\"370\":0.1523457264,\"371\":0.1760845618,\"372\":0.1871443883,\"373\":0.3164156741,\"374\":0.1855749558,\"375\":0.1928570556,\"376\":0.2086850561,\"377\":0.1299072553,\"378\":0.0,\"379\":0.1834867501,\"380\":0.0792944801,\"381\":0.193081869,\"382\":0.2222702375,\"383\":0.2769866774,\"384\":0.1951410369,\"385\":0.192150035,\"386\":0.1975110574,\"387\":0.2043208438,\"388\":0.2411406519,\"389\":0.1502839507,\"390\":0.2527403075,\"391\":0.1960790561,\"392\":null,\"393\":0.2064245815,\"394\":0.1347791765,\"395\":0.1176109228,\"396\":0.2544762147,\"397\":0.2069835919,\"398\":0.1957916098,\"399\":0.1225613593,\"400\":0.0,\"401\":0.0635802331,\"402\":0.1377778666,\"403\":0.1402238483,\"404\":null,\"405\":0.0,\"406\":0.2019392901,\"407\":0.1493073305,\"408\":0.0014604933,\"409\":0.1484678001,\"410\":null,\"411\":0.1702056139,\"412\":0.4649575503,\"413\":0.1381572375,\"414\":0.1232430579,\"415\":0.1763876498,\"416\":0.3154147657,\"417\":0.2793898122,\"418\":0.1093516921,\"419\":0.1713384298,\"420\":0.0860964416,\"421\":0.1952373159,\"422\":0.254524344,\"423\":0.1961813562,\"424\":0.2148792918,\"425\":0.0002020833,\"426\":0.2088532224,\"427\":0.1481914034,\"428\":0.0,\"429\":0.1261856174,\"430\":0.2535348347,\"431\":0.1039598976,\"432\":0.2214710216,\"433\":0.134770885,\"434\":0.1970618969,\"435\":0.1789133191,\"436\":0.1464852921,\"437\":0.1363401,\"438\":0.0064140013,\"439\":0.0,\"440\":null,\"441\":0.1612544888,\"442\":0.0,\"443\":0.000598063,\"444\":0.1975286747,\"445\":0.2331515841,\"446\":0.1997624203,\"447\":0.2145873123,\"448\":0.2192188105,\"449\":0.1629625044,\"450\":0.0893482087,\"451\":0.0,\"452\":0.2199956694,\"453\":0.2011392048,\"454\":0.2594465141,\"455\":0.2223301465,\"456\":0.140554082,\"457\":0.3136320268,\"458\":0.299250927,\"459\":0.2584552372,\"460\":0.0,\"461\":0.1615796326,\"462\":0.2037062484,\"463\":0.0005258511,\"464\":0.200958574,\"465\":0.0,\"466\":0.1673022491,\"467\":0.1762847808,\"468\":0.1457836241,\"469\":0.0699139469,\"470\":0.1656347114,\"471\":0.2993901539,\"472\":0.177420705,\"473\":0.1464359883,\"474\":0.1901420254,\"475\":0.0005776099,\"476\":0.0,\"477\":0.0,\"478\":0.1493486668,\"479\":0.1931921098,\"480\":0.2052464321,\"481\":0.2222435389,\"482\":0.0,\"483\":0.2218082464,\"484\":0.1585700552,\"485\":0.1385228712,\"486\":0.1408897391,\"487\":0.1265330718,\"488\":0.2149634541,\"489\":0.1841207019,\"490\":0.2328412083,\"491\":0.1459043379,\"492\":0.1730195741,\"493\":0.1195459872,\"494\":0.2387230342,\"495\":0.1355353784,\"496\":0.17079999,\"497\":0.2247564794,\"498\":0.2418425206,\"499\":0.1907136141,\"500\":0.2295767185,\"501\":0.0480149422,\"502\":0.2325914959,\"503\":0.0005219786,\"504\":0.1466012038,\"505\":0.2334647347,\"506\":0.0563162439,\"507\":0.1508052165,\"508\":0.1334607173,\"509\":0.2092653345,\"510\":0.1363692822,\"511\":0.1326402148,\"512\":0.0026518466,\"513\":0.2456128077,\"514\":0.1847225664,\"515\":0.1295919547,\"516\":0.1431335162,\"517\":0.178701786,\"518\":0.1558462148,\"519\":0.0,\"520\":0.2454091381,\"521\":0.0,\"522\":0.1386684809,\"523\":0.187719015,\"524\":0.0,\"525\":0.0,\"526\":0.1425429249,\"527\":0.1336106997,\"528\":0.2595722919,\"529\":0.0013512754,\"530\":0.1660533778,\"531\":0.1984653905,\"532\":0.135717882,\"533\":0.2392833577,\"534\":0.2328441927,\"535\":0.1719092959,\"536\":0.0,\"537\":0.0,\"538\":0.1811464398,\"539\":0.2124703543,\"540\":0.1955764493,\"541\":0.2873405477,\"542\":0.1450196488,\"543\":0.2179978349,\"544\":0.2131327572,\"545\":0.139241608,\"546\":0.1369243592,\"547\":0.1872269764,\"548\":0.1959580215,\"549\":0.2128219476,\"550\":0.1761247355,\"551\":0.2318056044,\"552\":0.1722152336,\"553\":0.1843006117,\"554\":0.1918332359,\"555\":0.2122749763,\"556\":0.2497638145,\"557\":0.2342109217,\"558\":0.1944942458,\"559\":0.1982860381,\"560\":0.0,\"561\":0.0,\"562\":0.0,\"563\":0.183588505,\"564\":0.1800158685,\"565\":0.1522427157,\"566\":0.2407094225,\"567\":0.1706019112,\"568\":0.1551375405,\"569\":0.2044208513,\"570\":0.2179175244,\"571\":0.1841257541,\"572\":0.0988302886,\"573\":0.1814117608,\"574\":0.0057338783,\"575\":0.1931774975,\"576\":0.2101392518,\"577\":0.1068202334,\"578\":0.1780696057,\"579\":0.1960247168,\"580\":0.2657383074,\"581\":null,\"582\":0.2206192612,\"583\":0.1934256471,\"584\":0.1441296744,\"585\":0.148405552,\"586\":0.0,\"587\":0.1572576393,\"588\":0.0,\"589\":0.1241909182,\"590\":0.2241534842,\"591\":0.2409789229,\"592\":0.2982346668,\"593\":null,\"594\":0.234067661,\"595\":0.1426426193,\"596\":0.1249546634,\"597\":0.1543442665,\"598\":0.0039653439,\"599\":0.2707846654,\"600\":0.272218923,\"601\":0.0062123008,\"602\":0.1384433217,\"603\":0.3167193082,\"604\":0.087974535,\"605\":0.0618258054,\"606\":0.2183293723,\"607\":0.2752313358,\"608\":0.0856347792,\"609\":0.3224376873,\"610\":0.1627922234,\"611\":0.1465933391,\"612\":0.2226793096,\"613\":0.2704947735,\"614\":0.2183862981,\"615\":0.2206534045,\"616\":0.1948748475,\"617\":0.0,\"618\":0.0851353849,\"619\":0.126161404,\"620\":0.2712559708,\"621\":null,\"622\":0.1342323548,\"623\":0.0,\"624\":0.0,\"625\":0.2150345025,\"626\":0.1401229469,\"627\":0.1608699718,\"628\":0.1495828537,\"629\":0.1356756609,\"630\":0.0,\"631\":0.1937699329,\"632\":0.1394613914,\"633\":0.236324582,\"634\":0.1908364705,\"635\":0.1872137767,\"636\":0.0,\"637\":0.1393009992,\"638\":0.2401586603,\"639\":0.2103731566,\"640\":0.1415985767,\"641\":0.1518621249,\"642\":0.1875697193,\"643\":0.1844492537,\"644\":0.145779368,\"645\":0.2186632728,\"646\":0.0,\"647\":0.0,\"648\":0.1513127873,\"649\":0.1630316017,\"650\":0.3280964068,\"651\":null,\"652\":0.2485601697,\"653\":0.1460489147,\"654\":0.1768381315,\"655\":0.1214299179,\"656\":0.2284614435,\"657\":0.2870158805,\"658\":0.1695040918,\"659\":0.2682842438,\"660\":0.1195268776,\"661\":0.2048837514,\"662\":0.3673665997,\"663\":0.2125526711,\"664\":0.1836503142,\"665\":0.0,\"666\":0.2280473701,\"667\":0.0,\"668\":0.1302590552,\"669\":0.3001093463,\"670\":0.2333985171,\"671\":0.1152988916,\"672\":0.2628563201,\"673\":0.2304742363,\"674\":0.1619307755,\"675\":0.2032179133,\"676\":0.121804136,\"677\":0.1660107597,\"678\":0.1109104161,\"679\":0.1451565306,\"680\":0.24714001,\"681\":0.1554040877,\"682\":0.2186592075,\"683\":0.1603492907,\"684\":0.1779105183,\"685\":0.167946433,\"686\":0.1191020831,\"687\":0.1866987179,\"688\":0.1646877448,\"689\":0.1196830037,\"690\":0.0,\"691\":0.1535500485,\"692\":0.0,\"693\":null,\"694\":0.1490363526,\"695\":0.1218931375,\"696\":0.1875757207,\"697\":0.1528225073,\"698\":0.0005820221,\"699\":0.1953037168,\"700\":0.1065505043,\"701\":0.1690026205,\"702\":0.1819904635,\"703\":0.0,\"704\":0.1513464323,\"705\":0.1550833861,\"706\":0.2408379329,\"707\":0.1632418442,\"708\":0.2132077045,\"709\":0.3764106728,\"710\":0.2402399536,\"711\":0.0,\"712\":0.1539164914,\"713\":0.1038709096,\"714\":0.1641825964,\"715\":0.120362372,\"716\":0.2171504217,\"717\":0.2996679409,\"718\":0.1716129352,\"719\":0.021927835,\"720\":0.1126461588,\"721\":0.0,\"722\":0.1689418327,\"723\":0.1345275255,\"724\":null,\"725\":0.2106991905,\"726\":0.1745712265,\"727\":0.2040473689,\"728\":0.1444246051,\"729\":0.2028260799,\"730\":0.2061271349,\"731\":0.0940047788,\"732\":0.1048779256,\"733\":0.1020542833,\"734\":0.1101856979,\"735\":0.0978049433,\"736\":0.1632828708,\"737\":0.2036250332,\"738\":0.1687593847,\"739\":0.1784221339,\"740\":0.1923635971,\"741\":0.0947166923,\"742\":0.1550582627,\"743\":0.218761404,\"744\":0.2779294215,\"745\":0.2745243694,\"746\":0.1417184065,\"747\":0.1238252186,\"748\":0.0,\"749\":0.2120906049,\"750\":0.2282611635,\"751\":0.3204661501,\"752\":0.3095914439,\"753\":0.0890780258,\"754\":0.0239890145,\"755\":0.0594523617,\"756\":0.0,\"757\":0.1542798184,\"758\":0.2134357119,\"759\":0.1497213509,\"760\":0.1201063927,\"761\":0.2260026991,\"762\":0.0416996841,\"763\":0.0004278063,\"764\":0.2161646131,\"765\":0.2381094019,\"766\":0.200764426,\"767\":0.2825909457,\"768\":0.1829154829,\"769\":0.1712695209,\"770\":0.1669096399,\"771\":0.2237918512,\"772\":0.1741361004,\"773\":0.1027623819,\"774\":0.0958000638,\"775\":0.1528812922,\"776\":0.1161340215,\"777\":0.0,\"778\":0.2224364051,\"779\":0.1564756093,\"780\":0.1672801122,\"781\":0.0,\"782\":0.0002511063,\"783\":0.2788449687,\"784\":0.1234374231,\"785\":0.1546586451,\"786\":0.2090033835,\"787\":0.2176871744,\"788\":0.2289653603,\"789\":0.2393889671,\"790\":0.1059312001,\"791\":0.2889501212,\"792\":0.1265428106,\"793\":0.1734046493,\"794\":0.1552624281,\"795\":0.1620056864,\"796\":0.1906136596,\"797\":0.1816598228,\"798\":0.1790869542,\"799\":0.3084565692,\"800\":0.1575542754,\"801\":0.1940124968,\"802\":0.3201124748,\"803\":0.1912392241,\"804\":0.2004482598,\"805\":0.1281833683,\"806\":0.16879567,\"807\":0.1521240336,\"808\":0.2071973203,\"809\":0.0,\"810\":0.1834621702,\"811\":0.2168733216,\"812\":0.0009443073,\"813\":0.2741393802,\"814\":0.1130011635,\"815\":0.2109621867,\"816\":0.18859688,\"817\":0.0,\"818\":0.2001365334,\"819\":0.2166154295,\"820\":0.398104015,\"821\":0.1549213698,\"822\":0.2450735575,\"823\":0.1448531774,\"824\":0.1999116596,\"825\":0.190756395,\"826\":0.2079772287,\"827\":0.2212628113,\"828\":0.2030536444,\"829\":0.1378713685,\"830\":0.326909019,\"831\":0.2374644076,\"832\":0.0,\"833\":0.1678479503,\"834\":0.20046436,\"835\":0.2197819485,\"836\":0.0,\"837\":0.1794110285,\"838\":0.203784476,\"839\":0.1798845181,\"840\":0.0077632449,\"841\":0.205007887,\"842\":0.0,\"843\":0.0,\"844\":0.2995262706,\"845\":0.109383223,\"846\":0.1969379905,\"847\":0.1982685221,\"848\":0.3070073892,\"849\":0.0,\"850\":0.0002098629,\"851\":0.1743249451,\"852\":0.0051739715,\"853\":0.1311084887,\"854\":0.1810773154,\"855\":0.1635105812,\"856\":0.1345535098,\"857\":0.0,\"858\":0.1488599645,\"859\":0.1684135254,\"860\":0.2197265412,\"861\":0.1858234067,\"862\":0.224171389,\"863\":0.1336950569,\"864\":0.1457449709,\"865\":0.1571929106,\"866\":0.1747557633,\"867\":0.1318807261,\"868\":0.2035808245,\"869\":0.1905409763,\"870\":0.2091662362,\"871\":0.1635704532,\"872\":0.1820984262,\"873\":0.2116356415,\"874\":0.1520696805,\"875\":0.133525254,\"876\":0.1464613541,\"877\":0.1848116792,\"878\":0.0,\"879\":0.0,\"880\":0.2650079863,\"881\":0.2168367347,\"882\":0.2114965482,\"883\":0.0,\"884\":0.2085243935,\"885\":0.2041014703,\"886\":0.0,\"887\":0.0,\"888\":0.1011724505,\"889\":0.1957802426,\"890\":0.1761856601,\"891\":0.1590852999,\"892\":0.1552704019,\"893\":0.002627515,\"894\":0.1624901541,\"895\":0.2230174493,\"896\":0.2404217537,\"897\":0.1948403912,\"898\":0.1744930584,\"899\":0.1934971982,\"900\":0.1887864849,\"901\":0.1442016364,\"902\":0.0,\"903\":0.1321199389,\"904\":0.1372173291,\"905\":null,\"906\":null,\"907\":0.2099670321,\"908\":0.232016902,\"909\":0.1312684833,\"910\":0.2750635287,\"911\":0.2460038191,\"912\":0.279095132,\"913\":0.1643511824,\"914\":0.0,\"915\":0.2197580056,\"916\":0.1859879476,\"917\":0.1312770695,\"918\":0.1249534299,\"919\":0.0636575163,\"920\":0.1050595681,\"921\":0.1397207363,\"922\":0.1650003735,\"923\":0.2333041117,\"924\":0.1596316193,\"925\":0.1978566441,\"926\":null,\"927\":0.1813153596,\"928\":0.1205570342,\"929\":0.2376028692,\"930\":0.1153989611,\"931\":0.2513008349,\"932\":0.224819598,\"933\":0.191463006,\"934\":0.1853857334,\"935\":0.1421507161,\"936\":0.2031798503,\"937\":0.0,\"938\":0.116351937,\"939\":0.3072167221,\"940\":0.2622580379,\"941\":0.1699401801,\"942\":0.147956828,\"943\":0.1904024193,\"944\":0.0600903716,\"945\":0.0,\"946\":0.2006891027,\"947\":0.2175885324,\"948\":0.1536730212,\"949\":0.1726419019,\"950\":0.1681905708,\"951\":0.1703782706,\"952\":0.1579059702,\"953\":0.1623287671,\"954\":0.1849512865,\"955\":0.1477469186,\"956\":0.2085254086,\"957\":0.1737886461,\"958\":0.2618054615,\"959\":0.1441631168,\"960\":null,\"961\":0.0,\"962\":0.2225192738,\"963\":0.1684422821,\"964\":0.2107887935,\"965\":0.0,\"966\":0.2035225049,\"967\":0.1227070949,\"968\":0.3208090649,\"969\":0.2082581652,\"970\":0.1066602866,\"971\":0.1760893302,\"972\":0.2888749146,\"973\":null,\"974\":0.1239373344,\"975\":0.1698472361,\"976\":0.1254208695,\"977\":0.2115361052,\"978\":0.2770863075,\"979\":0.2268006098,\"980\":0.1088509048,\"981\":0.1880355216,\"982\":0.2145517143,\"983\":0.1476131014,\"984\":0.1889736199,\"985\":0.1581173229,\"986\":0.1281236622,\"987\":0.0,\"988\":0.1768429352,\"989\":0.2316299686,\"990\":0.0,\"991\":0.1136199582,\"992\":0.0074246402,\"993\":0.1929704262,\"994\":0.0,\"995\":0.2943995514,\"996\":0.3310331548,\"997\":0.1667991117,\"998\":0.2276267967,\"999\":0.1807074869,\"1000\":0.1637604731,\"1001\":0.245647661,\"1002\":0.0,\"1003\":0.1437740693,\"1004\":0.1698616642,\"1005\":0.2783309371,\"1006\":0.1848020546,\"1007\":0.1900152298,\"1008\":0.0,\"1009\":0.2139179276,\"1010\":0.0,\"1011\":0.3100352501,\"1012\":null,\"1013\":0.3877675572,\"1014\":0.2410829344,\"1015\":0.3082216765,\"1016\":0.0,\"1017\":0.2360363395,\"1018\":0.1947662753,\"1019\":0.2158931596,\"1020\":0.2638831228,\"1021\":null,\"1022\":0.0,\"1023\":0.0,\"1024\":0.099929103,\"1025\":0.2454030598,\"1026\":0.1859050388,\"1027\":0.1491481847,\"1028\":0.0038978687,\"1029\":0.0002052205,\"1030\":0.174563575,\"1031\":0.2530381519,\"1032\":0.3197623273,\"1033\":0.0,\"1034\":0.0,\"1035\":0.085561468,\"1036\":0.1719719415,\"1037\":0.1796400955,\"1038\":0.1947957502,\"1039\":0.179850744,\"1040\":0.1503019595,\"1041\":0.1736504127,\"1042\":0.1985891221,\"1043\":0.113910479,\"1044\":0.1769823549,\"1045\":0.1355472962,\"1046\":0.2053484923,\"1047\":0.1757912619,\"1048\":0.1287336812,\"1049\":0.1668182056,\"1050\":0.1927852129,\"1051\":0.1277074345,\"1052\":0.137912306,\"1053\":0.1437789342,\"1054\":0.144750037,\"1055\":0.1390311056,\"1056\":0.360506679,\"1057\":0.2255447582,\"1058\":0.2381736069,\"1059\":0.1828525337,\"1060\":0.0993188107,\"1061\":0.0,\"1062\":0.0,\"1063\":0.20708352,\"1064\":0.2198781602,\"1065\":0.2139200501,\"1066\":0.2194089824,\"1067\":null,\"1068\":0.3320120553,\"1069\":0.1351991543,\"1070\":0.2136274753,\"1071\":0.1892078965,\"1072\":0.2601487939,\"1073\":0.1426552368,\"1074\":0.1581568037,\"1075\":0.1899472171,\"1076\":0.1666635573,\"1077\":0.1888265647,\"1078\":0.1711452735,\"1079\":0.2205874996,\"1080\":0.0004991183,\"1081\":0.2061269479,\"1082\":0.2007123263,\"1083\":0.1034983855,\"1084\":0.2220542389,\"1085\":0.1176485325,\"1086\":0.0,\"1087\":0.2076062322,\"1088\":0.0760638695,\"1089\":0.1802311576,\"1090\":0.0,\"1091\":0.1707339377,\"1092\":0.1536466971,\"1093\":0.2193575048,\"1094\":0.0,\"1095\":0.1370735699,\"1096\":0.1505654525,\"1097\":0.1644955697,\"1098\":0.1700679371,\"1099\":0.0697738235,\"1100\":0.4014325809,\"1101\":0.184229203,\"1102\":0.1082418333,\"1103\":0.1985021554,\"1104\":0.1369336223,\"1105\":0.2194574863,\"1106\":0.163619491,\"1107\":0.1530778708,\"1108\":0.1655449242,\"1109\":0.1640430798,\"1110\":0.1450854172,\"1111\":0.2180470837,\"1112\":0.2219997675,\"1113\":null,\"1114\":0.1277486492,\"1115\":0.0645378028,\"1116\":0.1971681319,\"1117\":0.0193825035,\"1118\":0.1935233254,\"1119\":0.382893419,\"1120\":0.2545525632,\"1121\":0.0,\"1122\":0.1327250445,\"1123\":0.2560299377,\"1124\":0.0606260246,\"1125\":0.1404562128,\"1126\":0.2122936166,\"1127\":0.1133041291,\"1128\":0.1882181371,\"1129\":0.1684724968,\"1130\":0.124852012,\"1131\":0.0916939541,\"1132\":0.1344554891,\"1133\":0.2142965248,\"1134\":0.1447186207,\"1135\":0.1896387978,\"1136\":0.1970734708,\"1137\":0.1674754086,\"1138\":0.1922232242,\"1139\":0.3579599641,\"1140\":0.236006962,\"1141\":0.1738729968,\"1142\":0.1252089141,\"1143\":0.177751191,\"1144\":0.1320898857,\"1145\":0.1482736627,\"1146\":0.0053892776,\"1147\":0.132191159,\"1148\":0.3392738788,\"1149\":0.1564631359,\"1150\":0.1814834748,\"1151\":0.0,\"1152\":0.196489535,\"1153\":0.1622877913,\"1154\":0.2257891071,\"1155\":0.2261713005,\"1156\":0.2224482139,\"1157\":0.1368925172,\"1158\":0.1955990895,\"1159\":0.0182397966,\"1160\":0.1685727685,\"1161\":0.1531182526,\"1162\":0.2117451537,\"1163\":0.236741665,\"1164\":0.1544135956,\"1165\":0.1912991076,\"1166\":0.2392601553,\"1167\":0.1487810126,\"1168\":0.1141736396,\"1169\":0.1350127371,\"1170\":0.1277123337,\"1171\":0.2318444644,\"1172\":0.1930017011,\"1173\":0.2359106168,\"1174\":0.0581693223,\"1175\":0.0,\"1176\":0.1029690061,\"1177\":0.0,\"1178\":0.1586288672,\"1179\":0.200972496,\"1180\":0.2388715567,\"1181\":0.165814325,\"1182\":0.1408271164,\"1183\":0.2184877858,\"1184\":0.0002908432,\"1185\":0.2483155971,\"1186\":0.1232233582,\"1187\":0.2331526364,\"1188\":0.2187245183,\"1189\":0.1499824103,\"1190\":0.3190216224,\"1191\":0.1170108865,\"1192\":0.1086155898,\"1193\":0.2057644376,\"1194\":0.1506234734,\"1195\":0.1691580545,\"1196\":0.0,\"1197\":0.1713884938,\"1198\":0.1793407638,\"1199\":0.1629128595,\"1200\":0.1490473195,\"1201\":0.1141901354,\"1202\":0.0,\"1203\":0.1538860748,\"1204\":0.1773726512,\"1205\":0.0326772471,\"1206\":0.1579737919,\"1207\":0.0074107456,\"1208\":0.2116489117,\"1209\":0.215483953,\"1210\":0.1393850891,\"1211\":0.1404921473,\"1212\":0.2790012482,\"1213\":null,\"1214\":0.1703921233,\"1215\":null,\"1216\":null,\"1217\":0.1618541767,\"1218\":0.2220092841,\"1219\":0.0960429549,\"1220\":0.2107342055,\"1221\":0.2434581657,\"1222\":0.1015220741,\"1223\":0.0030787841,\"1224\":0.1987996042,\"1225\":0.2378127968,\"1226\":0.1289986996,\"1227\":null,\"1228\":0.2771669596,\"1229\":0.2834508812,\"1230\":null,\"1231\":0.0,\"1232\":0.217111584,\"1233\":0.4151405091,\"1234\":0.4139744542,\"1235\":0.2360990411,\"1236\":0.1714510394,\"1237\":0.1800090102,\"1238\":null,\"1239\":0.2226838422,\"1240\":0.1368245774,\"1241\":0.1225355788,\"1242\":0.0,\"1243\":0.0422854184,\"1244\":null,\"1245\":0.2000479146,\"1246\":0.2235546997,\"1247\":0.1210382657,\"1248\":null,\"1249\":0.1694921049,\"1250\":0.1126492007,\"1251\":0.1949466441,\"1252\":0.0,\"1253\":0.1429905419,\"1254\":0.2055747991,\"1255\":0.0,\"1256\":0.1784625585,\"1257\":0.1831215946,\"1258\":0.0065160319,\"1259\":0.1549406906,\"1260\":0.1129326375,\"1261\":0.0,\"1262\":0.3106337654,\"1263\":0.146241377,\"1264\":0.1826514438,\"1265\":0.4227038419,\"1266\":0.2262336842,\"1267\":0.2037541967,\"1268\":0.0,\"1269\":0.0,\"1270\":0.0,\"1271\":0.0,\"1272\":0.0,\"1273\":0.0,\"1274\":0.0,\"1275\":0.0,\"1276\":0.0,\"1277\":0.0,\"1278\":0.0,\"1279\":0.0,\"1280\":0.0,\"1281\":0.299274876,\"1282\":null,\"1283\":0.1824863948,\"1284\":0.1061621695,\"1285\":0.0,\"1286\":0.1376291152,\"1287\":0.0002500567,\"1288\":0.0,\"1289\":0.3519368382,\"1290\":0.1933046593,\"1291\":0.0,\"1292\":0.0,\"1293\":0.1814392169,\"1294\":0.2184623303,\"1295\":0.2578127869,\"1296\":0.1477876248,\"1297\":0.2214335955,\"1298\":0.1787072243,\"1299\":0.2188720874,\"1300\":0.2030279563,\"1301\":0.1203247985,\"1302\":0.20931086,\"1303\":0.2202123806,\"1304\":0.1982589229,\"1305\":0.1094717656,\"1306\":0.1799286306,\"1307\":0.0,\"1308\":0.2229856912,\"1309\":0.3293557524,\"1310\":0.2948559167,\"1311\":0.1558449606,\"1312\":0.0129173032,\"1313\":0.1909109469,\"1314\":0.2032175156,\"1315\":0.0,\"1316\":0.1805507583,\"1317\":0.1706873667,\"1318\":0.2681048845,\"1319\":0.27512012,\"1320\":0.2359975069,\"1321\":0.1530236981,\"1322\":0.0,\"1323\":0.1849024529,\"1324\":0.206520753,\"1325\":0.1518307909,\"1326\":0.2012386242,\"1327\":0.1541355598,\"1328\":0.190731873,\"1329\":0.2039210929,\"1330\":0.3075462072,\"1331\":0.0,\"1332\":0.2298693482,\"1333\":0.0,\"1334\":0.0,\"1335\":0.1915882056,\"1336\":0.2606842574,\"1337\":0.3593428324,\"1338\":0.1950101484,\"1339\":0.2293156392,\"1340\":0.1446332561,\"1341\":0.2203641535,\"1342\":0.2573882543,\"1343\":0.1794857599,\"1344\":0.2163282972,\"1345\":0.1919315922,\"1346\":0.225727894,\"1347\":0.1684098751,\"1348\":0.0,\"1349\":0.1955790265,\"1350\":0.0,\"1351\":0.1921269657,\"1352\":0.1951566481,\"1353\":0.2204180264,\"1354\":0.2364805257,\"1355\":0.3293592486,\"1356\":0.0594930086,\"1357\":0.2054389896,\"1358\":0.0,\"1359\":0.1201822783,\"1360\":0.0,\"1361\":0.1578940193,\"1362\":0.1350435523,\"1363\":null,\"1364\":0.1117927984,\"1365\":0.3120710892,\"1366\":0.3006091114,\"1367\":0.2142883666,\"1368\":0.1957827259,\"1369\":0.0898604635,\"1370\":0.1674698008,\"1371\":0.1862091566,\"1372\":0.1850413821,\"1373\":0.2291042507,\"1374\":null,\"1375\":0.1649923107,\"1376\":null,\"1377\":0.1635262264,\"1378\":0.1706206816,\"1379\":0.1583201449,\"1380\":0.0966769653,\"1381\":0.158610968,\"1382\":0.1442441704,\"1383\":0.0,\"1384\":0.0,\"1385\":0.1401587603,\"1386\":0.1197962188,\"1387\":0.1780998975,\"1388\":0.2464591568,\"1389\":0.3358323875,\"1390\":0.0807098446,\"1391\":0.1381128312,\"1392\":0.1683446276,\"1393\":0.1531536726,\"1394\":0.2260740423,\"1395\":0.1192474168,\"1396\":0.1343351173,\"1397\":0.1407512451,\"1398\":0.2481427721,\"1399\":0.1695706351,\"1400\":0.2069319439,\"1401\":0.1597749824,\"1402\":0.2062238165,\"1403\":0.1763083278,\"1404\":0.136115409,\"1405\":0.2056727079,\"1406\":0.1037796569,\"1407\":0.152558406,\"1408\":0.1744529876,\"1409\":0.1649016814,\"1410\":0.2538078942,\"1411\":0.1314504306,\"1412\":0.1984262872,\"1413\":0.0,\"1414\":0.1689791666,\"1415\":0.2293116913,\"1416\":0.0,\"1417\":0.2849887944,\"1418\":null,\"1419\":0.1970683566,\"1420\":null,\"1421\":0.2091388277,\"1422\":null,\"1423\":0.3341551534,\"1424\":0.1886779127,\"1425\":0.0,\"1426\":0.0094375672,\"1427\":0.1455268615,\"1428\":0.1419999354,\"1429\":0.1403817509,\"1430\":0.137795937,\"1431\":0.1438407388,\"1432\":0.2670877867,\"1433\":null,\"1434\":0.2588204511,\"1435\":0.0988891316,\"1436\":0.0,\"1437\":0.1428360329,\"1438\":0.1001586479,\"1439\":0.0,\"1440\":null,\"1441\":0.188120586,\"1442\":0.1441639185,\"1443\":0.2071688021,\"1444\":0.2341442447,\"1445\":0.3909264813,\"1446\":0.1358247268,\"1447\":0.1756711392,\"1448\":0.1314077889,\"1449\":0.1290093282,\"1450\":0.1332044871,\"1451\":0.0,\"1452\":0.1992224914,\"1453\":0.1709938213,\"1454\":null,\"1455\":0.1799657064,\"1456\":0.3033621163,\"1457\":0.1504928313,\"1458\":0.2042500483,\"1459\":0.1304524003,\"1460\":0.3090782217,\"1461\":0.2008244801,\"1462\":0.125449571,\"1463\":0.1183198644,\"1464\":0.2795566814,\"1465\":0.3457830531,\"1466\":0.1187076408,\"1467\":0.1453046252,\"1468\":0.163774173,\"1469\":0.190656107,\"1470\":0.1119979867,\"1471\":0.2942408266,\"1472\":0.1416346562,\"1473\":0.2535932942,\"1474\":0.16448182,\"1475\":0.1056374672,\"1476\":0.1514440804,\"1477\":0.0,\"1478\":0.2211561135,\"1479\":0.1914673965,\"1480\":null,\"1481\":0.1538371798,\"1482\":0.1428315183,\"1483\":0.0,\"1484\":0.2000770852,\"1485\":0.1461933951,\"1486\":0.1678649396,\"1487\":0.1588205947,\"1488\":0.1351386535,\"1489\":0.1353575386,\"1490\":0.2801181933,\"1491\":0.1582403627,\"1492\":0.1641577807,\"1493\":0.3375672386,\"1494\":0.0,\"1495\":0.1434145246,\"1496\":0.2312320917,\"1497\":0.3306415506,\"1498\":0.1152506332,\"1499\":0.1002052039,\"1500\":0.0242965487,\"1501\":0.2051136526,\"1502\":0.2305056954,\"1503\":0.1418450909,\"1504\":0.2020237819,\"1505\":0.3182884918,\"1506\":0.1713735966,\"1507\":0.1737913882,\"1508\":0.0,\"1509\":0.1257038751,\"1510\":0.1575394562,\"1511\":null,\"1512\":0.1590343228,\"1513\":0.1575550977,\"1514\":0.2215849926,\"1515\":0.0512946408,\"1516\":0.129426104,\"1517\":0.0738904031,\"1518\":0.1136901339,\"1519\":0.161984053,\"1520\":0.0,\"1521\":0.2159521502,\"1522\":0.1030309802,\"1523\":0.1323915061,\"1524\":0.1922356851,\"1525\":0.0246356501,\"1526\":0.1176332334,\"1527\":0.2852220183,\"1528\":0.1213103172,\"1529\":0.0898296006,\"1530\":0.1256443055,\"1531\":0.2099644895,\"1532\":0.2158522003,\"1533\":0.1780691694,\"1534\":0.0,\"1535\":0.0,\"1536\":0.1721486082,\"1537\":0.1586879521,\"1538\":null,\"1539\":0.1922393837,\"1540\":0.188734433,\"1541\":0.1756578668,\"1542\":0.1167604087,\"1543\":0.3339602829,\"1544\":0.1841212322,\"1545\":0.0,\"1546\":0.2756170782,\"1547\":0.1622529521,\"1548\":0.1233437141,\"1549\":0.1719355606,\"1550\":0.1421334273,\"1551\":0.0,\"1552\":0.2328995778,\"1553\":0.2325837533,\"1554\":0.1681306294,\"1555\":0.0430205256,\"1556\":0.2077750614,\"1557\":0.2487472476,\"1558\":0.230730908,\"1559\":0.209244878,\"1560\":0.0,\"1561\":0.1058745041,\"1562\":null,\"1563\":0.1738222055,\"1564\":0.1890392102,\"1565\":0.1676821807,\"1566\":0.1400921792,\"1567\":0.1313998014,\"1568\":0.1245892485,\"1569\":0.0896008018,\"1570\":0.2041074645,\"1571\":0.0926687125,\"1572\":0.0773531256,\"1573\":0.0,\"1574\":0.1440614276,\"1575\":0.1312318841,\"1576\":0.2305832125,\"1577\":0.089194686,\"1578\":0.0020262496,\"1579\":0.1289861743,\"1580\":0.1961426388,\"1581\":0.2512921309,\"1582\":0.0,\"1583\":0.0024205533,\"1584\":0.130173604,\"1585\":0.1209059745,\"1586\":0.1957147824,\"1587\":0.16433779,\"1588\":0.0696715256,\"1589\":0.1275699212,\"1590\":0.1964442556,\"1591\":0.2260308997,\"1592\":0.1907166242,\"1593\":0.1729638415,\"1594\":0.1100377619,\"1595\":0.3269804395,\"1596\":0.1865506229,\"1597\":0.3899220917,\"1598\":null,\"1599\":0.2105622279,\"1600\":0.1745042997,\"1601\":0.3603098512,\"1602\":0.1752493254,\"1603\":0.2476456171,\"1604\":0.2267438833,\"1605\":0.1970653276,\"1606\":0.1783895756,\"1607\":0.2078694941,\"1608\":0.1519644895,\"1609\":0.1978459308,\"1610\":0.2071146499,\"1611\":0.0008920068,\"1612\":0.1770279049,\"1613\":0.1278903802,\"1614\":0.2861027672,\"1615\":0.2024345008,\"1616\":0.4024063499,\"1617\":0.1802985075,\"1618\":0.1795842801,\"1619\":0.2228559177,\"1620\":null,\"1621\":0.2137265195,\"1622\":0.1825773731,\"1623\":0.2449174699,\"1624\":0.0467107893,\"1625\":0.138514681,\"1626\":0.1948388486,\"1627\":0.1707912771,\"1628\":0.2500729937,\"1629\":0.1868726497,\"1630\":0.1436635867,\"1631\":0.1886388356,\"1632\":null,\"1633\":0.0920602485,\"1634\":0.2047520058,\"1635\":0.1562542264,\"1636\":0.1708745964,\"1637\":0.1741525675,\"1638\":0.1663488535,\"1639\":0.1685332516,\"1640\":0.1479685776,\"1641\":0.3678722043,\"1642\":0.2112275827,\"1643\":0.0184372148,\"1644\":0.0,\"1645\":0.1496302528,\"1646\":null,\"1647\":0.3286230705,\"1648\":0.2367478491,\"1649\":0.180772346,\"1650\":0.1672216556,\"1651\":0.0,\"1652\":0.0,\"1653\":0.1174770039,\"1654\":0.1511667192,\"1655\":0.1878856529,\"1656\":0.000349915,\"1657\":0.1271266157,\"1658\":0.2959170294,\"1659\":0.0,\"1660\":0.2272131332,\"1661\":0.3337188123,\"1662\":0.0,\"1663\":0.3087757313,\"1664\":0.2965284026,\"1665\":0.2104664576,\"1666\":0.3035743583,\"1667\":0.2847397997,\"1668\":0.1657049537,\"1669\":0.0783334229,\"1670\":0.0,\"1671\":null,\"1672\":0.1531844639,\"1673\":0.2071411351,\"1674\":0.083746548,\"1675\":null,\"1676\":0.3518005489,\"1677\":0.2229451593,\"1678\":0.0617793669,\"1679\":0.0,\"1680\":0.1790413973,\"1681\":0.1241062417,\"1682\":0.2904519239,\"1683\":null,\"1684\":0.3349451885,\"1685\":0.210599027,\"1686\":0.2032812564,\"1687\":0.0057062371,\"1688\":0.0746682223,\"1689\":0.0,\"1690\":0.0,\"1691\":0.2216873011,\"1692\":0.1444982995,\"1693\":0.0992417334,\"1694\":0.1032336626,\"1695\":0.1426680203,\"1696\":0.1780539695,\"1697\":0.1547868265,\"1698\":0.29849663,\"1699\":0.2389321939,\"1700\":0.0034255084,\"1701\":0.1752250228,\"1702\":0.1713064373,\"1703\":0.1315029004,\"1704\":0.1813930614,\"1705\":0.2509960855,\"1706\":0.1761170155,\"1707\":0.1531708356,\"1708\":0.1072797523,\"1709\":0.2077763877,\"1710\":0.368707976,\"1711\":0.2143855807,\"1712\":0.0,\"1713\":0.0,\"1714\":0.2080364212,\"1715\":0.0914488602,\"1716\":0.1288081664,\"1717\":0.2483906434,\"1718\":0.2183886097,\"1719\":0.1385914429,\"1720\":0.0,\"1721\":0.214846859,\"1722\":0.1684389647,\"1723\":0.3401019096,\"1724\":0.1999926118,\"1725\":0.2089822873,\"1726\":0.1932020315,\"1727\":0.1798962207,\"1728\":0.1482605105,\"1729\":0.1489355709,\"1730\":0.250375134,\"1731\":0.2701133087,\"1732\":0.2044496187,\"1733\":0.1589271014,\"1734\":0.1445053822,\"1735\":0.1453447272,\"1736\":0.174907979,\"1737\":0.125806598,\"1738\":0.1443392728,\"1739\":0.146464186,\"1740\":0.3694906308,\"1741\":0.1185759309,\"1742\":0.0,\"1743\":0.1505676347,\"1744\":0.1693199915,\"1745\":0.1407099402,\"1746\":0.146433494,\"1747\":null,\"1748\":0.1173198685,\"1749\":0.3472941834,\"1750\":0.143040523,\"1751\":0.1309415159,\"1752\":0.1924161445,\"1753\":0.0,\"1754\":null,\"1755\":0.2126832453,\"1756\":0.2416915189,\"1757\":0.3165712816,\"1758\":0.0986231976,\"1759\":0.1310901749,\"1760\":0.0006374167,\"1761\":0.1518498555,\"1762\":0.0,\"1763\":0.0,\"1764\":0.0058363373,\"1765\":0.2103349282,\"1766\":0.1811533186,\"1767\":0.1387942033,\"1768\":0.152551292,\"1769\":0.259710209,\"1770\":0.1102936952,\"1771\":0.0786621499,\"1772\":0.1826720806,\"1773\":0.1269199982,\"1774\":0.27843993,\"1775\":0.2552736239,\"1776\":0.1263000922,\"1777\":0.1144341391,\"1778\":0.1678727293,\"1779\":0.150727603,\"1780\":0.0,\"1781\":0.2810053655,\"1782\":0.2847848012,\"1783\":0.1644313456,\"1784\":0.2134640101,\"1785\":0.1778056765,\"1786\":0.1591624554,\"1787\":0.3219816405,\"1788\":0.1635825766,\"1789\":0.0,\"1790\":0.1351580564,\"1791\":0.1288023621,\"1792\":null,\"1793\":0.102782076,\"1794\":0.1379866989,\"1795\":0.2606885734,\"1796\":0.0,\"1797\":0.150584724,\"1798\":0.2010891383,\"1799\":0.1263727975,\"1800\":0.172757698,\"1801\":0.1141365854,\"1802\":0.0003305155,\"1803\":0.1818226324,\"1804\":0.1323041001,\"1805\":0.1353416763,\"1806\":0.1431315998,\"1807\":0.11146268,\"1808\":0.0064303497,\"1809\":0.1125816626,\"1810\":0.1155027456,\"1811\":0.1515507639,\"1812\":0.1401299464,\"1813\":0.143691641,\"1814\":0.1869809774,\"1815\":0.2153000376,\"1816\":0.1403243893,\"1817\":0.178003784,\"1818\":0.143862067,\"1819\":0.1368854766,\"1820\":0.1918258793,\"1821\":0.1386063514,\"1822\":0.2016903371,\"1823\":0.0,\"1824\":0.3115486453,\"1825\":0.1400783715,\"1826\":0.2180139253,\"1827\":0.1438697821,\"1828\":0.1493037391,\"1829\":0.2167315079,\"1830\":null,\"1831\":0.1579385042,\"1832\":0.0,\"1833\":0.2401620351,\"1834\":0.2610746034,\"1835\":0.1507326078,\"1836\":0.0,\"1837\":0.2048882555,\"1838\":0.0,\"1839\":0.0,\"1840\":0.1888418187,\"1841\":0.1655595366,\"1842\":0.1047851904,\"1843\":0.4258054068,\"1844\":0.1760906311,\"1845\":0.2038198821,\"1846\":0.0,\"1847\":0.1839547258,\"1848\":0.2707139455,\"1849\":0.245991929,\"1850\":null,\"1851\":0.0,\"1852\":0.1760902589,\"1853\":0.3342355936,\"1854\":0.1148252284,\"1855\":0.2048277691,\"1856\":null,\"1857\":0.100214284,\"1858\":0.1637231394,\"1859\":0.1609862697,\"1860\":0.2273748136,\"1861\":0.2607519764,\"1862\":0.2047853934,\"1863\":0.1664089388,\"1864\":0.142818456,\"1865\":0.2789239148,\"1866\":0.309632066,\"1867\":0.0954183745,\"1868\":0.1678217219,\"1869\":null,\"1870\":0.1544881364,\"1871\":0.1998010724,\"1872\":0.3059454808,\"1873\":0.2101385126,\"1874\":0.3308400482,\"1875\":0.1566569167,\"1876\":0.0,\"1877\":0.1125304425,\"1878\":0.0003074271,\"1879\":0.0,\"1880\":0.1808155273,\"1881\":0.1564069775,\"1882\":0.2419591862,\"1883\":0.3307359853,\"1884\":0.1635123356,\"1885\":0.2456176438,\"1886\":0.1373810957,\"1887\":null,\"1888\":0.1729142117,\"1889\":0.2031495101,\"1890\":0.0,\"1891\":0.3649991304,\"1892\":0.0209383906,\"1893\":0.1748457695,\"1894\":0.143168491,\"1895\":0.126487411,\"1896\":0.1432982979,\"1897\":0.1121222859,\"1898\":0.1967726889,\"1899\":0.3304549221,\"1900\":0.1696171716,\"1901\":0.1206588827,\"1902\":null,\"1903\":0.1855528094,\"1904\":0.1354525525,\"1905\":0.1820080313,\"1906\":0.1637139268,\"1907\":0.1460146531,\"1908\":0.2029799312,\"1909\":0.1088447077,\"1910\":0.1496873296,\"1911\":0.346487716,\"1912\":0.1452476817,\"1913\":0.2799478803,\"1914\":0.1872407327,\"1915\":0.1454567498,\"1916\":0.1591664124,\"1917\":null,\"1918\":0.0542223189,\"1919\":0.3330052478,\"1920\":0.2175171758,\"1921\":0.2112110189,\"1922\":0.181996979,\"1923\":0.1211891179,\"1924\":0.1877250381,\"1925\":0.1963016084,\"1926\":0.1781472505,\"1927\":0.1836412847,\"1928\":0.0,\"1929\":0.1938748319,\"1930\":0.2916663386,\"1931\":0.1479079092,\"1932\":0.1504737632,\"1933\":0.2123722158,\"1934\":0.0008905662,\"1935\":0.2143013569,\"1936\":0.1628083537,\"1937\":0.2441041508,\"1938\":0.2944831661,\"1939\":0.2099695265,\"1940\":0.3965017978,\"1941\":null,\"1942\":0.1465688405,\"1943\":0.2029378938,\"1944\":0.1020685497,\"1945\":null,\"1946\":0.1356604973,\"1947\":0.1991071307,\"1948\":0.1706392764,\"1949\":0.1788055371,\"1950\":0.1558552527,\"1951\":0.3053725559,\"1952\":0.1643752164,\"1953\":0.0,\"1954\":0.0409700647,\"1955\":0.100952678,\"1956\":0.1968011838,\"1957\":0.1725872534,\"1958\":0.1761501283,\"1959\":0.0770344822,\"1960\":0.21882475,\"1961\":0.1996987277,\"1962\":0.2924019428,\"1963\":0.2806775526,\"1964\":0.112155046,\"1965\":0.2453448801,\"1966\":0.2064928257,\"1967\":0.1417170144,\"1968\":0.1032622608,\"1969\":0.2034457352,\"1970\":0.1367494824,\"1971\":0.1729294863,\"1972\":0.1618504831,\"1973\":0.1908142533,\"1974\":0.1125442383,\"1975\":0.2265844743,\"1976\":0.1611794312,\"1977\":0.1264286928,\"1978\":null,\"1979\":0.25609654,\"1980\":0.1714258317,\"1981\":0.1721874904,\"1982\":0.167040401,\"1983\":0.1905281461,\"1984\":0.0,\"1985\":null,\"1986\":0.1905274084,\"1987\":0.0,\"1988\":0.0,\"1989\":0.1225796434,\"1990\":0.1632972081,\"1991\":0.0,\"1992\":0.2157564167,\"1993\":0.1687875596,\"1994\":0.158703201,\"1995\":0.2149685143,\"1996\":0.0,\"1997\":0.2306083499,\"1998\":0.0,\"1999\":0.1722932818,\"2000\":0.251285992,\"2001\":0.1672226493,\"2002\":0.1589865122,\"2003\":0.2181365704,\"2004\":0.2403609537,\"2005\":0.2290800564,\"2006\":0.0,\"2007\":0.030208119,\"2008\":0.2130516725,\"2009\":0.2495299842,\"2010\":0.2045567537,\"2011\":0.0,\"2012\":0.2067788886,\"2013\":0.2243412862,\"2014\":0.2697625182,\"2015\":0.1667667992,\"2016\":0.2488914172,\"2017\":0.1693535916,\"2018\":0.1869047389,\"2019\":0.6713275262,\"2020\":0.1531865375,\"2021\":0.1192779312,\"2022\":0.1165202479,\"2023\":0.0805862708,\"2024\":0.1883111528,\"2025\":0.0,\"2026\":0.1301268017,\"2027\":0.0018310946,\"2028\":0.1762788067,\"2029\":0.1313988767,\"2030\":0.1127440895,\"2031\":0.2269178859,\"2032\":0.2328338598,\"2033\":0.1699151735,\"2034\":0.2037950513,\"2035\":0.1101844247,\"2036\":0.1381126306,\"2037\":0.1136667821,\"2038\":0.0,\"2039\":null,\"2040\":0.1918318152,\"2041\":0.1485869255,\"2042\":0.2388199119,\"2043\":0.1413305563,\"2044\":0.2251453434,\"2045\":0.1818875127,\"2046\":0.2435705483,\"2047\":0.1219098087,\"2048\":0.1774059133,\"2049\":0.1271369159,\"2050\":0.2885982045,\"2051\":0.0,\"2052\":0.1092717568,\"2053\":0.1904758902,\"2054\":0.2022899496,\"2055\":0.0,\"2056\":0.204600322,\"2057\":0.1040009829,\"2058\":0.0856952028,\"2059\":0.1205361186,\"2060\":0.14015542,\"2061\":0.1643274068,\"2062\":0.1426874569,\"2063\":0.2151883657,\"2064\":0.005995417,\"2065\":0.1512467487,\"2066\":0.1777117471,\"2067\":0.3266789011,\"2068\":0.13852657,\"2069\":0.2163023507,\"2070\":0.1904825177,\"2071\":0.2034858292,\"2072\":0.1729633937,\"2073\":0.1998684872,\"2074\":0.1439799346,\"2075\":0.07756915,\"2076\":0.1336035344,\"2077\":0.1162700454,\"2078\":0.2637164598,\"2079\":0.2408515631,\"2080\":0.1425595583,\"2081\":0.13382973,\"2082\":0.3158632859,\"2083\":0.2672203254,\"2084\":0.2146495238,\"2085\":0.250153088,\"2086\":0.1082333251,\"2087\":0.218167958,\"2088\":0.1511937417,\"2089\":0.1321352463,\"2090\":0.2853457608,\"2091\":0.2114209059,\"2092\":0.1426233959,\"2093\":0.1427952858,\"2094\":0.0,\"2095\":0.1973859388,\"2096\":0.1810124312,\"2097\":0.1257234141,\"2098\":0.0,\"2099\":0.2834647104,\"2100\":0.1925607343,\"2101\":0.185181578,\"2102\":0.1930180712,\"2103\":0.0,\"2104\":0.3398127998,\"2105\":0.2196086761,\"2106\":0.0,\"2107\":0.1121382453,\"2108\":0.2342617229,\"2109\":0.2442699812,\"2110\":0.1816770578,\"2111\":null,\"2112\":0.1159774568,\"2113\":0.2360588601,\"2114\":0.2894946626,\"2115\":null,\"2116\":0.1932055847,\"2117\":0.1250539795,\"2118\":0.1694564889,\"2119\":0.1867487028,\"2120\":0.1664307301,\"2121\":0.1785417263,\"2122\":0.1404858883,\"2123\":0.1820041724,\"2124\":0.0,\"2125\":null,\"2126\":null,\"2127\":0.1210455524,\"2128\":0.1521652341,\"2129\":0.2477796176,\"2130\":0.1927650282,\"2131\":0.2221251499,\"2132\":0.2619521671,\"2133\":null,\"2134\":0.2114771066,\"2135\":0.2745728478,\"2136\":0.1793592209,\"2137\":null,\"2138\":0.1587809396,\"2139\":0.1399212524,\"2140\":0.2273829981,\"2141\":0.2247787528,\"2142\":0.2148249232,\"2143\":0.2663381837,\"2144\":0.0,\"2145\":0.2729112323,\"2146\":0.2137199899,\"2147\":0.1353343789,\"2148\":0.207181672,\"2149\":0.0,\"2150\":0.0,\"2151\":0.2010603166,\"2152\":0.3513863614,\"2153\":0.1193202853,\"2154\":0.0,\"2155\":0.1239227709,\"2156\":0.1479969679,\"2157\":0.0,\"2158\":0.1263723952,\"2159\":0.185172071,\"2160\":0.2471864324,\"2161\":0.1685077929,\"2162\":0.2424271814,\"2163\":0.2238245491,\"2164\":0.1930084236,\"2165\":0.1369242502,\"2166\":0.1794326054,\"2167\":0.2048694823,\"2168\":0.1794043764,\"2169\":null,\"2170\":0.0030358105,\"2171\":0.113365025,\"2172\":0.159184437,\"2173\":0.1780128861,\"2174\":0.1453610445,\"2175\":0.0,\"2176\":0.1175424974,\"2177\":0.1562280653,\"2178\":0.0583431829,\"2179\":0.2702768262,\"2180\":0.1856135351,\"2181\":0.230766017,\"2182\":0.1229667407,\"2183\":0.1362169889,\"2184\":0.1241184096,\"2185\":0.1749785593,\"2186\":0.163849222,\"2187\":0.183394248,\"2188\":0.1429104651,\"2189\":0.0,\"2190\":0.0,\"2191\":0.1504634771,\"2192\":0.1791617581,\"2193\":0.313241119,\"2194\":0.0,\"2195\":0.0953214918,\"2196\":0.1467982894,\"2197\":0.3149456259,\"2198\":0.1247359435,\"2199\":0.1882915978,\"2200\":0.2901779914,\"2201\":0.1695777657,\"2202\":0.0940875948,\"2203\":0.0,\"2204\":0.1181553947,\"2205\":0.1967809699,\"2206\":0.2153074112,\"2207\":0.0,\"2208\":0.1052450026,\"2209\":0.0958762648,\"2210\":0.0022448678,\"2211\":0.0008715788,\"2212\":0.2033011392,\"2213\":0.1604489386,\"2214\":0.1050900245,\"2215\":0.0725020018,\"2216\":0.1001579875,\"2217\":0.1934063832,\"2218\":0.1267509002,\"2219\":0.0710509156,\"2220\":0.1690283449,\"2221\":0.0938857306,\"2222\":0.2178504236,\"2223\":0.1665733305,\"2224\":0.2165998789,\"2225\":0.1382087284,\"2226\":0.0,\"2227\":0.0898808105,\"2228\":0.0,\"2229\":0.2415238512,\"2230\":null,\"2231\":0.2591661009,\"2232\":0.245792214,\"2233\":0.3186089007,\"2234\":0.2042317945,\"2235\":0.1833863856,\"2236\":0.1750334484,\"2237\":0.1935063668,\"2238\":0.2742507053,\"2239\":0.181616765,\"2240\":0.0,\"2241\":0.3517648982,\"2242\":null,\"2243\":0.158242261,\"2244\":0.2555546969,\"2245\":0.1815076434,\"2246\":0.2018804369,\"2247\":0.1797382952,\"2248\":0.1844574016,\"2249\":0.121113708,\"2250\":0.0,\"2251\":null,\"2252\":0.198609784,\"2253\":0.1126648305,\"2254\":0.0815526826,\"2255\":0.1905453375,\"2256\":0.2295864432,\"2257\":0.3241703786,\"2258\":0.2024117016,\"2259\":0.1475640377,\"2260\":0.1978900832,\"2261\":0.3408065845,\"2262\":0.183240117,\"2263\":0.1900974247,\"2264\":0.085500453,\"2265\":0.2135474683,\"2266\":0.1382444263,\"2267\":0.085694443,\"2268\":0.1039137549,\"2269\":0.2232808948,\"2270\":0.0,\"2271\":0.1311224755,\"2272\":0.2027162283,\"2273\":0.1894423002,\"2274\":0.2258010663,\"2275\":0.0857898985,\"2276\":0.2018026212,\"2277\":0.1429950412,\"2278\":0.1567145918,\"2279\":0.1771491215,\"2280\":0.2052501836,\"2281\":0.1592611066,\"2282\":0.1633073982,\"2283\":0.2034718888,\"2284\":0.3279781433,\"2285\":null,\"2286\":0.0960801014,\"2287\":0.1493614659,\"2288\":0.255800724,\"2289\":0.2339845414,\"2290\":0.0,\"2291\":0.1554111509,\"2292\":0.1315387991,\"2293\":0.1138913975,\"2294\":null,\"2295\":0.2678991861,\"2296\":0.0935200842,\"2297\":0.241234564,\"2298\":0.1851042278,\"2299\":0.1940250953,\"2300\":0.1673022169,\"2301\":0.3086451909,\"2302\":0.2684845335,\"2303\":0.1806716685,\"2304\":null,\"2305\":0.4038698521,\"2306\":0.1260487637,\"2307\":0.2453936708,\"2308\":0.3141586195,\"2309\":0.3130650995,\"2310\":0.2405619792,\"2311\":0.2263644728,\"2312\":0.1666689449,\"2313\":0.1485101714,\"2314\":null,\"2315\":0.155604762,\"2316\":0.2772367138,\"2317\":0.1745717024,\"2318\":0.236072026,\"2319\":0.2046650318,\"2320\":0.2774858695,\"2321\":0.2830691806,\"2322\":0.1228876974,\"2323\":0.2320183913,\"2324\":null,\"2325\":0.0,\"2326\":0.15616839,\"2327\":null,\"2328\":0.1087446943,\"2329\":0.1680573716,\"2330\":0.2007825056,\"2331\":0.170905255,\"2332\":0.2004426898,\"2333\":null,\"2334\":0.0014287072,\"2335\":0.1589505995,\"2336\":0.1952598866,\"2337\":0.0,\"2338\":0.0378813179,\"2339\":0.0,\"2340\":0.0,\"2341\":0.224176844,\"2342\":0.1994463564,\"2343\":0.2670068761,\"2344\":0.1477775824,\"2345\":0.2933603714,\"2346\":0.1837365075,\"2347\":0.1695854152,\"2348\":0.1599735545,\"2349\":0.0,\"2350\":0.22911665,\"2351\":null,\"2352\":0.170612242,\"2353\":0.217502674,\"2354\":0.1890176864,\"2355\":0.1465303715,\"2356\":0.1298350957,\"2357\":0.1283632177,\"2358\":0.0022017155,\"2359\":0.1530292214,\"2360\":0.0,\"2361\":0.2442432306,\"2362\":0.195828998,\"2363\":0.1379848299,\"2364\":0.0,\"2365\":0.0,\"2366\":0.1160332152,\"2367\":0.1175945367,\"2368\":0.1174034971,\"2369\":0.0,\"2370\":0.1105427801,\"2371\":0.1892111758,\"2372\":0.238777601,\"2373\":0.2473936219,\"2374\":0.2179403679,\"2375\":null,\"2376\":0.1686845879,\"2377\":0.2864379794,\"2378\":0.1324647183,\"2379\":0.119203255,\"2380\":0.1054549611,\"2381\":0.1592558544,\"2382\":0.1932737144,\"2383\":0.1731625206,\"2384\":0.1249385972,\"2385\":0.2896190545,\"2386\":0.1324445895,\"2387\":0.2558561245,\"2388\":null,\"2389\":0.0,\"2390\":null,\"2391\":0.2814181097,\"2392\":0.2756259832,\"2393\":0.1265303384,\"2394\":0.1754368386,\"2395\":0.1757366924,\"2396\":0.2122562543,\"2397\":null,\"2398\":0.1344034116,\"2399\":0.135658406,\"2400\":0.1763730108,\"2401\":0.1612426551,\"2402\":null,\"2403\":0.221668165,\"2404\":0.0,\"2405\":0.1733344447,\"2406\":0.1552379603,\"2407\":0.1758785372,\"2408\":0.0197102538,\"2409\":0.2457825263,\"2410\":0.2147876811,\"2411\":0.127246183,\"2412\":0.0,\"2413\":null,\"2414\":0.1726806067,\"2415\":0.0898436839,\"2416\":0.0,\"2417\":0.1095884729,\"2418\":0.1958676028,\"2419\":0.1885393237,\"2420\":0.1588937357,\"2421\":0.0,\"2422\":null,\"2423\":0.2457868086,\"2424\":0.2033844227,\"2425\":0.2093913164,\"2426\":0.2512560462,\"2427\":0.1420760776,\"2428\":0.1478636833,\"2429\":0.2249102121,\"2430\":null,\"2431\":0.2549789251,\"2432\":0.2022075083,\"2433\":0.2147241716,\"2434\":0.1950642119,\"2435\":0.0890214673,\"2436\":0.2210237693,\"2437\":0.287441044,\"2438\":0.2436025077,\"2439\":0.0906481694,\"2440\":0.1424073544,\"2441\":0.1347346706,\"2442\":0.1618250596,\"2443\":0.1138207888,\"2444\":0.132856815,\"2445\":0.1726027798,\"2446\":0.1368081538,\"2447\":0.0,\"2448\":0.1540107675,\"2449\":0.1597709308,\"2450\":0.160152674,\"2451\":0.1637130062,\"2452\":0.1642685607,\"2453\":0.176130612,\"2454\":0.1775370625,\"2455\":0.161708427,\"2456\":0.1106548194,\"2457\":0.1949437323,\"2458\":0.1698977682,\"2459\":0.144616605,\"2460\":0.0,\"2461\":0.0,\"2462\":0.0,\"2463\":0.1602388462,\"2464\":0.0,\"2465\":0.0721015321,\"2466\":0.3278319218,\"2467\":null,\"2468\":0.1409646214,\"2469\":0.1401204016,\"2470\":0.0,\"2471\":0.0,\"2472\":0.2195148071,\"2473\":0.1890831828,\"2474\":0.0,\"2475\":0.1975977812,\"2476\":0.1871603148,\"2477\":0.2682828646,\"2478\":0.1903630697,\"2479\":0.1102015528,\"2480\":0.1769562585,\"2481\":0.1858226287,\"2482\":0.2944867114,\"2483\":0.3208812261,\"2484\":null,\"2485\":0.0762308466,\"2486\":0.2019332776,\"2487\":0.1970456568,\"2488\":0.2168634945,\"2489\":0.4075845755,\"2490\":0.2795952168,\"2491\":0.2346668753,\"2492\":0.2433992892,\"2493\":0.2599880594,\"2494\":0.1993381594,\"2495\":0.1088305728,\"2496\":0.0840191811,\"2497\":0.1583883399,\"2498\":0.1742092259,\"2499\":0.1363905616,\"2500\":0.2948290834,\"2501\":0.2112026571,\"2502\":0.1232338575,\"2503\":0.2583616802,\"2504\":0.0380442068,\"2505\":0.1290457802,\"2506\":0.1459734353,\"2507\":0.1411075826,\"2508\":0.1372330764,\"2509\":0.0,\"2510\":0.1058335697,\"2511\":0.1033576399,\"2512\":0.1505881965,\"2513\":0.0533988034,\"2514\":0.1538974841,\"2515\":0.1480608885,\"2516\":0.1764949736,\"2517\":0.1429959466,\"2518\":null,\"2519\":0.1271928499,\"2520\":0.225686323,\"2521\":0.0408054404,\"2522\":null,\"2523\":0.1743810232,\"2524\":0.1154581005,\"2525\":0.1103832605,\"2526\":0.1476467969,\"2527\":0.1645454593,\"2528\":0.271021122,\"2529\":0.2234359628,\"2530\":0.208211605,\"2531\":0.1848176975,\"2532\":0.0940524661,\"2533\":0.0991184782,\"2534\":0.1312314985,\"2535\":0.2074174471,\"2536\":0.1789450547,\"2537\":0.2103123543,\"2538\":0.1484406642,\"2539\":0.1661148407,\"2540\":0.2255408952,\"2541\":0.1680691956,\"2542\":0.1970552702,\"2543\":0.0985958766,\"2544\":0.1889337652,\"2545\":0.1287643143,\"2546\":0.1698962151,\"2547\":0.1706552275,\"2548\":null,\"2549\":0.1611742536,\"2550\":0.2383988515,\"2551\":0.094625658,\"2552\":0.322009993,\"2553\":0.1528435646,\"2554\":0.2127028152,\"2555\":0.1470841141,\"2556\":0.3224301464,\"2557\":0.2940065752,\"2558\":0.2041623986,\"2559\":0.0994385428,\"2560\":0.3948415244,\"2561\":0.1958137553,\"2562\":0.0,\"2563\":0.2240813585,\"2564\":0.2031498914,\"2565\":0.1049675404,\"2566\":0.2005088601,\"2567\":null,\"2568\":0.1156978488,\"2569\":0.1361064255,\"2570\":0.4116228951,\"2571\":0.3271360765,\"2572\":0.3042752131,\"2573\":0.050017604,\"2574\":0.2083857255,\"2575\":0.198155044,\"2576\":0.1492729037,\"2577\":0.1273973039,\"2578\":0.1496140234,\"2579\":0.0177817271,\"2580\":0.2253600888,\"2581\":0.1761532494,\"2582\":0.3499827908,\"2583\":0.2098136691,\"2584\":0.1772173982,\"2585\":0.1945094482,\"2586\":0.2139829846,\"2587\":0.1994638489,\"2588\":0.224539921,\"2589\":0.2010366332,\"2590\":0.0291123554,\"2591\":0.2679752338,\"2592\":0.2070585645,\"2593\":0.0940394023,\"2594\":0.1518732047,\"2595\":0.1217288332,\"2596\":0.1660726034,\"2597\":0.0100545771,\"2598\":0.1663437628,\"2599\":0.1356220619,\"2600\":0.1568331504,\"2601\":null,\"2602\":0.1697984939,\"2603\":0.1588222179,\"2604\":0.1964694853,\"2605\":0.0111541838,\"2606\":0.001807841,\"2607\":0.0650110116,\"2608\":0.0203895213,\"2609\":0.2121260862,\"2610\":0.1525122295,\"2611\":0.1277176625,\"2612\":0.232112708,\"2613\":0.1973029708,\"2614\":0.2268254133,\"2615\":0.1674230636,\"2616\":0.0470375445,\"2617\":0.2048923362,\"2618\":0.1522940196,\"2619\":0.2013631477,\"2620\":0.1979258796,\"2621\":0.2102684915,\"2622\":0.0015894748,\"2623\":0.1644660648,\"2624\":0.2183709176,\"2625\":0.1743177947,\"2626\":0.2041962681,\"2627\":0.0,\"2628\":null,\"2629\":0.1646179546,\"2630\":0.188790395,\"2631\":0.1330011588,\"2632\":0.0,\"2633\":0.0013966453,\"2634\":0.1487145435,\"2635\":0.3167805798,\"2636\":0.1663763382,\"2637\":0.1552666015,\"2638\":0.1998687435,\"2639\":0.1838879159,\"2640\":0.0018712549,\"2641\":0.0731071782,\"2642\":0.1423109738,\"2643\":0.1763966924,\"2644\":0.1189531172,\"2645\":0.1209760333,\"2646\":0.0,\"2647\":0.0,\"2648\":0.0,\"2649\":0.0964027578,\"2650\":0.228055242,\"2651\":0.2268385303,\"2652\":0.13433005,\"2653\":0.1264889646,\"2654\":0.2336967924,\"2655\":0.1773282124,\"2656\":0.0960409222,\"2657\":0.1056643856,\"2658\":0.1075950293,\"2659\":0.1245034467,\"2660\":0.0,\"2661\":0.1359056347,\"2662\":0.1684754898,\"2663\":0.2277685191,\"2664\":0.2162113577,\"2665\":0.1028930971,\"2666\":0.1850026907,\"2667\":0.1092016704,\"2668\":0.1744512518,\"2669\":0.2154415807,\"2670\":0.0144098216,\"2671\":0.1720434571,\"2672\":0.000559657,\"2673\":0.2795525552,\"2674\":0.2022416862,\"2675\":0.2351599979,\"2676\":0.0843706075,\"2677\":0.0796742715,\"2678\":0.120770282,\"2679\":0.103961675,\"2680\":0.1196179503,\"2681\":0.1091457805,\"2682\":0.1741228216,\"2683\":0.1306532977,\"2684\":0.0691085605,\"2685\":0.0,\"2686\":0.0581608518,\"2687\":0.1370588791,\"2688\":0.0605301003,\"2689\":0.0005815392,\"2690\":0.0,\"2691\":0.2280101196,\"2692\":0.0782327778,\"2693\":0.1172957702,\"2694\":0.1635491357,\"2695\":0.1065292708,\"2696\":0.3030332323,\"2697\":0.2187433498,\"2698\":0.1130208198,\"2699\":0.0,\"2700\":0.2968878289,\"2701\":0.1501647693,\"2702\":0.1068978117,\"2703\":0.1737561083,\"2704\":0.1032957719,\"2705\":0.1086470094,\"2706\":0.1559321789,\"2707\":0.2071956122,\"2708\":0.1764466721,\"2709\":0.1778397439,\"2710\":0.1678488241,\"2711\":0.1575560186,\"2712\":0.0,\"2713\":0.2209477754,\"2714\":0.2300604142,\"2715\":0.2221952725,\"2716\":0.1815128075,\"2717\":0.1845767105,\"2718\":0.1747559521,\"2719\":null,\"2720\":0.2005153767,\"2721\":0.0,\"2722\":0.0,\"2723\":0.2238810174,\"2724\":0.2002634904,\"2725\":0.1394477022,\"2726\":null,\"2727\":null,\"2728\":0.2540230264,\"2729\":0.1712805453,\"2730\":0.1413345093,\"2731\":0.0760010138,\"2732\":0.1768607463,\"2733\":null,\"2734\":0.0,\"2735\":0.1952413113,\"2736\":0.2439107772,\"2737\":0.2872032166,\"2738\":0.2371633261,\"2739\":0.1141128131,\"2740\":0.0,\"2741\":0.1784271504,\"2742\":0.4150594037,\"2743\":0.0,\"2744\":0.2418564808,\"2745\":0.207402911,\"2746\":0.0,\"2747\":0.253319107,\"2748\":0.1192015161,\"2749\":0.1987513926,\"2750\":0.1010390919,\"2751\":0.1667621537,\"2752\":0.2167644982,\"2753\":0.0707640762,\"2754\":0.2320143046,\"2755\":0.2916913377,\"2756\":null,\"2757\":0.0,\"2758\":0.1784334781,\"2759\":0.2499097363,\"2760\":0.1358463493,\"2761\":0.0,\"2762\":0.2294963567,\"2763\":0.1523304747,\"2764\":0.0,\"2765\":0.1538512982,\"2766\":0.0,\"2767\":0.047548258,\"2768\":null,\"2769\":0.1625046086,\"2770\":0.1633263184,\"2771\":0.1557810604,\"2772\":0.2312885527,\"2773\":0.2223591496,\"2774\":0.1333479725,\"2775\":0.187152208,\"2776\":0.1971657212,\"2777\":0.1704411016,\"2778\":0.2093584331,\"2779\":0.1744052718,\"2780\":0.1642718092,\"2781\":0.0,\"2782\":0.187304114,\"2783\":0.2767296241,\"2784\":0.1584051795,\"2785\":0.2115818196,\"2786\":0.1559062885,\"2787\":0.1462911021,\"2788\":0.1900922847,\"2789\":0.2319586991,\"2790\":0.1809723164,\"2791\":0.2510749501,\"2792\":0.1419608874,\"2793\":0.2492433903,\"2794\":0.0179425391,\"2795\":0.0,\"2796\":null,\"2797\":0.3640340917,\"2798\":0.1391838841,\"2799\":null,\"2800\":null,\"2801\":0.1570927243,\"2802\":0.085012449,\"2803\":0.0,\"2804\":0.1432094246,\"2805\":0.3021094734,\"2806\":0.1791244709,\"2807\":0.1582245172,\"2808\":0.1520776535,\"2809\":0.169607986,\"2810\":0.189039042,\"2811\":0.2317640944,\"2812\":null,\"2813\":0.1788416256,\"2814\":0.1549560467,\"2815\":0.1774895183,\"2816\":0.160067246,\"2817\":0.1048278714,\"2818\":0.2042596267,\"2819\":0.1583908029,\"2820\":0.1448941715,\"2821\":0.307419578,\"2822\":0.1714180014,\"2823\":0.2359000825,\"2824\":0.0894161724,\"2825\":0.0,\"2826\":0.0,\"2827\":0.1444050739,\"2828\":null,\"2829\":0.1739699737,\"2830\":0.2274473671,\"2831\":0.0924767511,\"2832\":0.1388382046,\"2833\":0.2120815082,\"2834\":0.2659053483,\"2835\":0.3112367468,\"2836\":0.1524004307,\"2837\":0.2197526289,\"2838\":0.1191277499,\"2839\":0.0,\"2840\":0.088379567,\"2841\":0.2177970216,\"2842\":0.0123041937,\"2843\":0.2556595745,\"2844\":0.2831980327,\"2845\":null,\"2846\":null,\"2847\":0.0025486542,\"2848\":0.1317702473,\"2849\":0.3057788431,\"2850\":0.0906088862,\"2851\":0.0992887272,\"2852\":0.1491783822,\"2853\":0.1314048196,\"2854\":0.1952938696,\"2855\":0.1002283772,\"2856\":0.1558864991,\"2857\":0.2153127074,\"2858\":0.0961285075,\"2859\":0.2060578508,\"2860\":null,\"2861\":0.1637478344,\"2862\":0.2285531114,\"2863\":0.2198137398,\"2864\":0.1860109243,\"2865\":0.2252795794,\"2866\":0.2428303621,\"2867\":0.1368669888,\"2868\":0.3577872347,\"2869\":0.1425674608,\"2870\":0.0924558723,\"2871\":0.1635051363,\"2872\":0.1954814628,\"2873\":0.1384195963,\"2874\":null,\"2875\":0.2254407988,\"2876\":0.1599516499,\"2877\":null,\"2878\":0.0283752856,\"2879\":0.1815628793,\"2880\":0.2078221966,\"2881\":0.2026013894,\"2882\":0.0534557071,\"2883\":0.146634996,\"2884\":0.2717954332,\"2885\":0.0,\"2886\":0.1921011256,\"2887\":0.184126269,\"2888\":0.241939569,\"2889\":0.2199744117,\"2890\":null,\"2891\":0.1518531818,\"2892\":0.2292726837,\"2893\":null,\"2894\":0.0,\"2895\":0.1574800849,\"2896\":0.093573882,\"2897\":0.1593219293,\"2898\":0.2933813057,\"2899\":0.1291388294,\"2900\":0.2016371523,\"2901\":0.1902038359,\"2902\":0.1555955736,\"2903\":0.1250594584,\"2904\":0.0,\"2905\":0.187982225,\"2906\":0.1980124621,\"2907\":0.1475651809,\"2908\":0.1958351602,\"2909\":0.1663845773,\"2910\":0.384338506,\"2911\":0.0,\"2912\":0.1242338355,\"2913\":0.1707898892,\"2914\":0.2106874606,\"2915\":0.3028064403,\"2916\":0.1891065388,\"2917\":0.2656894136,\"2918\":0.1531552704,\"2919\":0.1853845364,\"2920\":0.1573030989,\"2921\":0.1411282004,\"2922\":0.0001816837,\"2923\":0.2265424511,\"2924\":null,\"2925\":0.0,\"2926\":0.3130590478,\"2927\":0.1289796434,\"2928\":0.1785073442,\"2929\":0.1790978503,\"2930\":0.0990288433,\"2931\":0.134196228,\"2932\":0.1450428858,\"2933\":0.1638400587,\"2934\":0.1618707927,\"2935\":0.1807902369,\"2936\":0.2305392206,\"2937\":null,\"2938\":0.1247551366,\"2939\":0.2696023956,\"2940\":0.1718332381,\"2941\":0.0,\"2942\":0.1542530268,\"2943\":0.2947737621,\"2944\":0.1381598306,\"2945\":0.1432100164,\"2946\":0.1944550931,\"2947\":null,\"2948\":0.2065792675,\"2949\":0.2050407068,\"2950\":0.2001030369,\"2951\":0.145694162,\"2952\":0.1706985706,\"2953\":0.2057030185,\"2954\":0.2700837636,\"2955\":0.1073289195,\"2956\":0.1402575848,\"2957\":null,\"2958\":0.1641597656,\"2959\":0.0975673328,\"2960\":0.1759467041,\"2961\":0.0874209516,\"2962\":0.1837719575,\"2963\":0.0,\"2964\":0.0734989689,\"2965\":0.1679826161,\"2966\":0.2107157745,\"2967\":0.1967727856,\"2968\":0.2181954767,\"2969\":0.2569712132,\"2970\":0.0,\"2971\":0.2413337608,\"2972\":0.0971021987,\"2973\":0.1628062696,\"2974\":0.2186264822,\"2975\":0.1582156946,\"2976\":0.2109539059,\"2977\":0.2664260603,\"2978\":0.203228956,\"2979\":0.1394617424,\"2980\":0.1600734607,\"2981\":0.1189436844,\"2982\":0.2274346597,\"2983\":0.0,\"2984\":0.1600478684,\"2985\":0.1279199976,\"2986\":0.2979636734,\"2987\":0.3181571509,\"2988\":0.0714335474,\"2989\":0.2242552649,\"2990\":null,\"2991\":0.1763177577,\"2992\":0.0,\"2993\":0.162232113,\"2994\":0.1577274763,\"2995\":0.229834476,\"2996\":0.1841060721,\"2997\":0.2104178053,\"2998\":0.4028290837,\"2999\":0.0,\"3000\":0.1399903114,\"3001\":0.1229467461,\"3002\":0.1071993864,\"3003\":0.1932950011,\"3004\":0.1980181024,\"3005\":0.2578847974,\"3006\":0.1680151888,\"3007\":null,\"3008\":0.0903215981,\"3009\":0.0,\"3010\":0.1380886176,\"3011\":0.0,\"3012\":0.1625783245,\"3013\":0.1862946236,\"3014\":0.2216554968,\"3015\":0.0,\"3016\":0.2092864601,\"3017\":0.2390342487,\"3018\":0.1344013173,\"3019\":0.155783636,\"3020\":0.1560277925,\"3021\":0.2477963848,\"3022\":0.1674013684,\"3023\":0.113810086,\"3024\":0.0,\"3025\":0.1663680828,\"3026\":0.1747111035,\"3027\":0.1174387402,\"3028\":0.2440983138,\"3029\":0.1828796394,\"3030\":0.1734281902,\"3031\":0.1496963529,\"3032\":null,\"3033\":0.1926672731,\"3034\":0.1446632745,\"3035\":0.1797626198,\"3036\":0.1396727711,\"3037\":0.1972442773,\"3038\":0.2278763937,\"3039\":0.1721348428,\"3040\":0.193427183,\"3041\":0.1402559449,\"3042\":0.1579235965,\"3043\":0.2352769641,\"3044\":null,\"3045\":0.2298118167,\"3046\":0.2201475159,\"3047\":0.1554299392,\"3048\":0.2775297427,\"3049\":0.3234818418,\"3050\":null,\"3051\":0.1454617438,\"3052\":0.1891087457,\"3053\":0.1895910103,\"3054\":0.20038595,\"3055\":0.1847414092,\"3056\":0.2937523436,\"3057\":0.1799562075,\"3058\":0.2327949656,\"3059\":0.205300096,\"3060\":0.0032741122,\"3061\":0.1835922228,\"3062\":0.3935120388,\"3063\":0.2865024256,\"3064\":0.2224745944,\"3065\":0.1655724023,\"3066\":0.1788719179,\"3067\":null,\"3068\":0.2212647198,\"3069\":null,\"3070\":0.0258700738,\"3071\":0.1514546043,\"3072\":0.2168354563,\"3073\":0.0,\"3074\":0.2179563575,\"3075\":0.174906607,\"3076\":0.1174905768,\"3077\":0.1912240596,\"3078\":0.146422153,\"3079\":0.0,\"3080\":0.1624430884,\"3081\":0.151148871,\"3082\":0.173900587,\"3083\":0.2348889737,\"3084\":0.2314566919,\"3085\":null,\"3086\":0.0601122822,\"3087\":0.1552391096,\"3088\":0.1464125834,\"3089\":0.1839643727,\"3090\":0.1567326532,\"3091\":0.1200509329,\"3092\":0.160114123,\"3093\":0.1451895542,\"3094\":0.0,\"3095\":0.158800697,\"3096\":0.1640931972,\"3097\":null,\"3098\":0.1523401833,\"3099\":0.113231335,\"3100\":0.0,\"3101\":0.195754387,\"3102\":0.2664100841,\"3103\":0.0905871422,\"3104\":0.0,\"3105\":0.2005098231,\"3106\":0.2049495093,\"3107\":0.1312907642,\"3108\":0.224110028,\"3109\":null,\"3110\":0.2190449438,\"3111\":0.1560313,\"3112\":0.1990202162,\"3113\":0.231677225,\"3114\":0.2858794788,\"3115\":0.1571991201,\"3116\":0.1503496403,\"3117\":0.0881947904,\"3118\":0.2504585446,\"3119\":0.259038486,\"3120\":null,\"3121\":0.1527120611,\"3122\":null,\"3123\":0.2953368673,\"3124\":0.2293476327,\"3125\":0.0,\"3126\":0.3286889257,\"3127\":null,\"3128\":0.0,\"3129\":0.171659884,\"3130\":0.1512634258,\"3131\":null,\"3132\":0.1212427577,\"3133\":0.1642916404,\"3134\":0.2239212432,\"3135\":null,\"3136\":0.1310965129,\"3137\":null,\"3138\":0.087471891,\"3139\":0.1608086269,\"3140\":0.1860166785,\"3141\":0.1536967009,\"3142\":0.2302955299,\"3143\":0.1616221605,\"3144\":0.1827343647,\"3145\":0.1911228289,\"3146\":0.1582547031,\"3147\":0.0,\"3148\":0.1381729216,\"3149\":0.1738178307,\"3150\":0.1849588764,\"3151\":0.0519817406,\"3152\":0.224424075,\"3153\":0.1681332285,\"3154\":0.1578306063,\"3155\":0.1608211964,\"3156\":0.1804168212,\"3157\":0.2071360262,\"3158\":0.2138617115,\"3159\":0.2699821599,\"3160\":0.1885459979,\"3161\":0.1342022911,\"3162\":0.1597569269,\"3163\":null,\"3164\":0.2079131057,\"3165\":0.1923270454,\"3166\":0.1431016287,\"3167\":0.1833034211,\"3168\":0.1955019056,\"3169\":0.1088192881,\"3170\":0.2434916793,\"3171\":0.2502916619,\"3172\":0.1618356014,\"3173\":0.1220876818,\"3174\":0.1613256819,\"3175\":0.2739339944,\"3176\":0.0,\"3177\":0.1417720157,\"3178\":0.1348145155,\"3179\":null,\"3180\":0.216862954,\"3181\":0.1194810534,\"3182\":0.1542230244,\"3183\":0.0394988014,\"3184\":null,\"3185\":0.1193851191,\"3186\":0.0,\"3187\":0.1480459917,\"3188\":0.3011730332,\"3189\":0.0,\"3190\":0.1563672047,\"3191\":0.1954468151,\"3192\":null,\"3193\":0.3530847547,\"3194\":0.3876048375,\"3195\":0.1292892834,\"3196\":0.0,\"3197\":0.2062928308,\"3198\":0.1010564404,\"3199\":0.2818620562,\"3200\":null,\"3201\":0.1905807895,\"3202\":0.0,\"3203\":0.257168303,\"3204\":0.2544424805,\"3205\":0.2002702643,\"3206\":0.0,\"3207\":0.2134426244,\"3208\":0.1705090051,\"3209\":0.1674476107,\"3210\":0.0,\"3211\":0.1720389235,\"3212\":null,\"3213\":0.1439375956,\"3214\":0.1855052166,\"3215\":0.2149778796,\"3216\":0.2104259029,\"3217\":0.1858184705,\"3218\":0.154175232,\"3219\":0.4647907667,\"3220\":0.2037536593,\"3221\":0.1277028894,\"3222\":0.197573854,\"3223\":0.0986067736,\"3224\":0.2182674147,\"3225\":0.2076517024,\"3226\":0.148573141,\"3227\":0.2020257106,\"3228\":null,\"3229\":null,\"3230\":0.1882797828,\"3231\":0.1478493278,\"3232\":0.1688919131,\"3233\":0.1822211383,\"3234\":0.1115196452,\"3235\":0.2679036023,\"3236\":0.0,\"3237\":0.1948277473,\"3238\":0.0558394416,\"3239\":0.1612489208,\"3240\":null,\"3241\":0.2148602245,\"3242\":0.1661047257,\"3243\":0.1780710723,\"3244\":0.0927430973,\"3245\":0.1024416218,\"3246\":0.1262925101,\"3247\":0.4026430463,\"3248\":0.137095263,\"3249\":0.1439239876,\"3250\":0.0,\"3251\":0.1102270828,\"3252\":0.1641077675,\"3253\":null,\"3254\":0.153907397,\"3255\":0.0,\"3256\":0.1698811638,\"3257\":0.1573773783,\"3258\":null,\"3259\":0.3114681064,\"3260\":0.0,\"3261\":0.0,\"3262\":0.1810681441,\"3263\":0.1660431158,\"3264\":0.1193315155,\"3265\":0.3079593655,\"3266\":0.2368217686,\"3267\":0.125149582,\"3268\":0.3250737124,\"3269\":0.1393984621,\"3270\":0.1516475099,\"3271\":0.1883550258,\"3272\":0.1739457351,\"3273\":0.189942107,\"3274\":null,\"3275\":0.1398879877,\"3276\":0.1605670401,\"3277\":0.1835802358,\"3278\":0.1312074931,\"3279\":0.1419153272,\"3280\":0.1716368392,\"3281\":0.139980367,\"3282\":0.2840710085,\"3283\":0.0,\"3284\":0.0,\"3285\":0.1580139373,\"3286\":0.146606642,\"3287\":0.2170946203,\"3288\":0.123010112,\"3289\":0.2279862238,\"3290\":0.2743431571,\"3291\":0.1254690392,\"3292\":0.1407126885,\"3293\":0.1145526484,\"3294\":0.2701549734,\"3295\":0.1703461367,\"3296\":0.1160635318,\"3297\":0.1997533809,\"3298\":0.1586285759,\"3299\":0.2814022952,\"3300\":0.260907175,\"3301\":null,\"3302\":0.1719798621,\"3303\":0.1776522703,\"3304\":0.1388914151,\"3305\":0.2740768149,\"3306\":0.1565824526,\"3307\":0.1615488912,\"3308\":0.1510250604,\"3309\":0.0002897145,\"3310\":0.1606324344,\"3311\":0.0,\"3312\":0.2396749386,\"3313\":0.1341270281,\"3314\":0.1478369527,\"3315\":0.2384369951,\"3316\":0.0,\"3317\":0.1608971278,\"3318\":0.1035522423,\"3319\":0.2236054816,\"3320\":0.1718034523,\"3321\":0.2118063449,\"3322\":0.1755086762,\"3323\":0.2000431732,\"3324\":0.214200914,\"3325\":0.0,\"3326\":0.3691405074,\"3327\":0.1551876612,\"3328\":0.1545440198,\"3329\":0.1198007495,\"3330\":0.2566637185,\"3331\":0.3450394437,\"3332\":0.1920463191,\"3333\":0.2184154309,\"3334\":0.1894038276,\"3335\":0.1390228257,\"3336\":0.0,\"3337\":0.1054810576,\"3338\":0.1985571137,\"3339\":null,\"3340\":0.0893995829,\"3341\":0.366936823,\"3342\":0.143682939,\"3343\":0.1067014709,\"3344\":0.1694611916,\"3345\":0.2032962485,\"3346\":0.1753838307,\"3347\":0.224038466,\"3348\":0.1592505745,\"3349\":0.1670152332,\"3350\":0.1713973231,\"3351\":0.1622573863,\"3352\":0.2306718488,\"3353\":0.1606834363,\"3354\":0.2174493841,\"3355\":0.1386865148,\"3356\":0.2711846295,\"3357\":0.1646134672,\"3358\":0.1177521542,\"3359\":0.1214229294,\"3360\":0.3568506436,\"3361\":0.1372416499,\"3362\":0.1474455744,\"3363\":0.1450514058,\"3364\":0.1556282522,\"3365\":0.1638534571,\"3366\":0.1059892913,\"3367\":0.1512868007,\"3368\":0.0040816818,\"3369\":0.0013089478,\"3370\":null,\"3371\":0.178939274,\"3372\":0.1683521855,\"3373\":0.1009692621,\"3374\":0.1999644836,\"3375\":0.2084499321,\"3376\":null,\"3377\":0.1641511943,\"3378\":0.1943758039,\"3379\":0.1732121789,\"3380\":0.1843111148,\"3381\":0.2015162645,\"3382\":0.0,\"3383\":0.3126063463,\"3384\":null,\"3385\":0.2034360019,\"3386\":0.094706441,\"3387\":0.2072256557,\"3388\":0.2525687519,\"3389\":0.1888412017,\"3390\":0.3502183958,\"3391\":0.0987666661,\"3392\":0.1985798723,\"3393\":0.0,\"3394\":0.126884149,\"3395\":0.1441589144,\"3396\":0.3390418168,\"3397\":0.1650227835,\"3398\":0.2094517394,\"3399\":0.2157837401,\"3400\":0.2335347432,\"3401\":0.0981437638,\"3402\":null,\"3403\":0.127130543,\"3404\":0.0,\"3405\":0.1847447414,\"3406\":0.172827688,\"3407\":0.1050389298,\"3408\":0.1431185483,\"3409\":0.2125283641,\"3410\":0.2179996027,\"3411\":0.2811888248,\"3412\":0.2129027169,\"3413\":0.0995522548,\"3414\":0.1963155348,\"3415\":0.2450386545,\"3416\":0.1770256228,\"3417\":0.1192217816,\"3418\":0.0,\"3419\":0.2529525274,\"3420\":0.148781103,\"3421\":null,\"3422\":0.1072177398,\"3423\":0.1716055697,\"3424\":0.1756525228,\"3425\":0.0,\"3426\":0.2070569125,\"3427\":0.1313071677,\"3428\":0.1919776739,\"3429\":null,\"3430\":0.2034202464,\"3431\":0.1797220289,\"3432\":0.2160879872,\"3433\":0.2181939307,\"3434\":0.4793239989,\"3435\":0.1949236792,\"3436\":0.2322734906,\"3437\":0.0,\"3438\":0.1079881935,\"3439\":0.1966359222,\"3440\":0.1301794219,\"3441\":0.2470905089,\"3442\":null,\"3443\":0.1721156604,\"3444\":0.218882227,\"3445\":0.1670522467,\"3446\":0.3653154148,\"3447\":0.1394211477,\"3448\":0.0029008462,\"3449\":0.1074335717,\"3450\":0.236387873,\"3451\":0.2073898721,\"3452\":null,\"3453\":0.1511484078,\"3454\":0.0360034322,\"3455\":null,\"3456\":0.299929268,\"3457\":0.2149188732,\"3458\":0.0,\"3459\":0.0,\"3460\":0.1339012476,\"3461\":0.1569028613,\"3462\":0.1573245159,\"3463\":0.1524343026,\"3464\":0.1153686552,\"3465\":0.0,\"3466\":null,\"3467\":0.2821264965,\"3468\":0.1605389732,\"3469\":0.1351046827,\"3470\":0.1694392013,\"3471\":0.1685363526,\"3472\":0.2054005669,\"3473\":0.2135748131,\"3474\":0.1816940519,\"3475\":0.1321040521,\"3476\":null,\"3477\":null,\"3478\":0.1951044032,\"3479\":0.0,\"3480\":0.2516349861,\"3481\":0.1634499744,\"3482\":0.2606247092,\"3483\":0.3076040416,\"3484\":0.2848389145,\"3485\":0.1021075035,\"3486\":0.2324866054,\"3487\":0.1979430675,\"3488\":0.1682296277,\"3489\":0.1690587685,\"3490\":0.1368460124,\"3491\":0.1492987562,\"3492\":0.1295274342,\"3493\":null,\"3494\":0.2117601194,\"3495\":0.2042382638,\"3496\":0.2378104717,\"3497\":0.220667828,\"3498\":0.1588291206,\"3499\":0.195390181,\"3500\":0.1720174396,\"3501\":0.0,\"3502\":0.209679968,\"3503\":0.0574176233,\"3504\":0.0,\"3505\":0.129276033,\"3506\":0.0,\"3507\":0.0,\"3508\":0.0,\"3509\":0.2535051792,\"3510\":null,\"3511\":0.1960682747,\"3512\":0.2262702464,\"3513\":0.1925634936,\"3514\":0.2739320328,\"3515\":0.1184172369,\"3516\":0.1618777193,\"3517\":0.2159421203,\"3518\":0.1158996345,\"3519\":0.0266455369,\"3520\":null,\"3521\":0.2004470786,\"3522\":0.1947041678,\"3523\":0.1548194398,\"3524\":0.2073005948,\"3525\":0.119544498,\"3526\":0.3692881876,\"3527\":null,\"3528\":0.1173350988,\"3529\":0.0681562782,\"3530\":0.3436676582,\"3531\":0.2593032818,\"3532\":0.0,\"3533\":0.1491126943,\"3534\":0.1505270828,\"3535\":0.1827904235,\"3536\":0.1056822859,\"3537\":0.1980174637,\"3538\":0.1599446937,\"3539\":0.3534822886,\"3540\":0.2167104935,\"3541\":0.1759948174,\"3542\":0.0272743112,\"3543\":0.0,\"3544\":0.1751435235,\"3545\":0.1134651479,\"3546\":0.1591599461,\"3547\":0.1113484298,\"3548\":0.0898172411,\"3549\":null,\"3550\":0.1250717512,\"3551\":0.0175766721,\"3552\":0.1950330631,\"3553\":0.0,\"3554\":0.1931852329,\"3555\":0.1708158781,\"3556\":0.0,\"3557\":0.173152523,\"3558\":0.1357102356,\"3559\":0.0,\"3560\":null,\"3561\":0.1848938051,\"3562\":0.0,\"3563\":0.1739908889,\"3564\":0.2242566312,\"3565\":0.2583453891,\"3566\":0.1625914857,\"3567\":0.16409998,\"3568\":0.1782746084,\"3569\":0.2261201588,\"3570\":0.0,\"3571\":null,\"3572\":0.2024022923,\"3573\":null,\"3574\":0.1667987239,\"3575\":0.2226708181,\"3576\":0.1296497273,\"3577\":0.1237243717,\"3578\":0.1352126011,\"3579\":0.1639414431,\"3580\":0.3651189628,\"3581\":0.2397086178,\"3582\":0.206408005,\"3583\":0.1144196711,\"3584\":0.1875243874,\"3585\":0.2325484555,\"3586\":0.2595856482,\"3587\":0.1884387592,\"3588\":0.1681936899,\"3589\":0.13450938,\"3590\":0.0,\"3591\":0.1645870784,\"3592\":0.1455759052,\"3593\":0.1717402312,\"3594\":null,\"3595\":0.097411967,\"3596\":0.2027856481,\"3597\":0.1139074956,\"3598\":0.1877397792,\"3599\":0.2477277148,\"3600\":0.1308961298,\"3601\":null},\"normalized profile?Map1?1k\":{\"0\":0.2460322115,\"1\":0.1601823642,\"2\":0.3898503491,\"3\":0.2215311236,\"4\":0.0818863841,\"5\":0.1027190404,\"6\":0.3981283052,\"7\":0.1679429232,\"8\":0.1540360084,\"9\":0.1880849645,\"10\":0.2581093552,\"11\":0.0708584668,\"12\":0.0681912074,\"13\":0.1038434979,\"14\":0.1652141489,\"15\":0.3941292091,\"16\":null,\"17\":0.3901475193,\"18\":0.2113423722,\"19\":0.3809010728,\"20\":0.4256492499,\"21\":0.3760986722,\"22\":null,\"23\":0.1786058744,\"24\":0.1865472243,\"25\":0.1769337355,\"26\":null,\"27\":0.4301508824,\"28\":0.3704756406,\"29\":0.4031166378,\"30\":0.3926451255,\"31\":0.1716681264,\"32\":0.476225335,\"33\":0.1679887276,\"34\":0.1318379371,\"35\":0.178256764,\"36\":0.1050191395,\"37\":0.1656600223,\"38\":0.1734621868,\"39\":0.1835520244,\"40\":0.1654853621,\"41\":0.4050008267,\"42\":0.4576921418,\"43\":0.1841293104,\"44\":0.1916129383,\"45\":0.1891206497,\"46\":0.4532536345,\"47\":0.1884603642,\"48\":0.1741858608,\"49\":0.1684882218,\"50\":0.1735112834,\"51\":0.1847156148,\"52\":0.3579835616,\"53\":0.2240185442,\"54\":0.2863096608,\"55\":0.1232455858,\"56\":0.1847285692,\"57\":0.1252903533,\"58\":0.3695952236,\"59\":0.0785254724,\"60\":0.0964934871,\"61\":0.0884245186,\"62\":0.2125394459,\"63\":0.2228521626,\"64\":0.3497807817,\"65\":0.1159951259,\"66\":0.0962414927,\"67\":0.119741689,\"68\":0.4065816759,\"69\":0.4152064903,\"70\":null,\"71\":0.1993178543,\"72\":0.1805669437,\"73\":0.3909831037,\"74\":0.178309395,\"75\":0.2741651651,\"76\":0.123181524,\"77\":0.1847017255,\"78\":0.1949793771,\"79\":0.1475124223,\"80\":0.074974374,\"81\":0.0908449244,\"82\":0.3948012434,\"83\":0.0744366944,\"84\":0.2079011088,\"85\":0.1860296412,\"86\":0.5022363716,\"87\":0.1758634642,\"88\":0.1834407369,\"89\":0.2288215215,\"90\":0.0320510417,\"91\":0.3927281636,\"92\":0.1940249848,\"93\":0.2559631819,\"94\":0.1855180913,\"95\":null,\"96\":0.0953686703,\"97\":0.0583462791,\"98\":0.0842314585,\"99\":0.16994183,\"100\":0.2418391089,\"101\":0.1271554661,\"102\":0.1160456305,\"103\":0.3408498175,\"104\":0.1711741621,\"105\":0.0624930617,\"106\":0.0848935709,\"107\":0.0857241024,\"108\":0.0857420371,\"109\":0.1013790204,\"110\":0.0708474881,\"111\":null,\"112\":0.0909915241,\"113\":0.076690606,\"114\":0.0779773472,\"115\":0.0799241635,\"116\":0.0902039107,\"117\":0.1850771029,\"118\":0.1738216346,\"119\":0.1151444354,\"120\":0.1694961093,\"121\":0.1271903542,\"122\":0.1025821511,\"123\":0.0852473825,\"124\":0.1706454623,\"125\":0.4071307553,\"126\":0.1762706551,\"127\":null,\"128\":0.1620127438,\"129\":0.4467037775,\"130\":null,\"131\":0.0935095078,\"132\":0.1403132606,\"133\":0.1950606443,\"134\":0.1269103434,\"135\":0.103215368,\"136\":0.1398570614,\"137\":0.1671812838,\"138\":0.140835687,\"139\":0.0,\"140\":0.082925024,\"141\":0.211192826,\"142\":0.2150447341,\"143\":0.1649575832,\"144\":0.0,\"145\":0.1601063441,\"146\":0.1392929457,\"147\":0.2040380843,\"148\":0.1116729487,\"149\":null,\"150\":0.3691878044,\"151\":0.1669561158,\"152\":0.1550961547,\"153\":0.1377224459,\"154\":0.34806011,\"155\":0.3716506312,\"156\":0.2017256875,\"157\":0.0784332724,\"158\":0.4052848559,\"159\":0.1262304431,\"160\":0.41231893,\"161\":0.1345884199,\"162\":0.3323777807,\"163\":null,\"164\":0.4002475156,\"165\":0.3548408641,\"166\":0.1744370108,\"167\":0.1873000086,\"168\":0.1224794037,\"169\":0.1642136441,\"170\":0.192598022,\"171\":0.1766724896,\"172\":0.4259787315,\"173\":0.1733035979,\"174\":0.1646552537,\"175\":0.0427637066,\"176\":0.1266446217,\"177\":0.1912893437,\"178\":0.5115168015,\"179\":0.1990623738,\"180\":0.1457599799,\"181\":0.101445064,\"182\":0.1801844147,\"183\":0.1882677186,\"184\":0.1354551339,\"185\":0.3803778005,\"186\":0.1105891989,\"187\":0.1970200972,\"188\":0.1831205435,\"189\":0.0868973632,\"190\":0.2005580996,\"191\":0.0902952798,\"192\":0.381796324,\"193\":0.0909753676,\"194\":0.0,\"195\":0.1709502341,\"196\":0.1141264671,\"197\":0.2974851191,\"198\":0.355296862,\"199\":0.3823124586,\"200\":0.1854197082,\"201\":0.1896813411,\"202\":0.3900292856,\"203\":0.2480833294,\"204\":0.1640210926,\"205\":0.405201948,\"206\":0.2013243392,\"207\":0.1300463638,\"208\":0.3305454464,\"209\":0.1640333383,\"210\":0.1274204769,\"211\":0.1791498976,\"212\":0.3899122052,\"213\":0.171747472,\"214\":0.0986727193,\"215\":0.2236852998,\"216\":null,\"217\":0.172359746,\"218\":0.3656493051,\"219\":0.3718314697,\"220\":0.1664148118,\"221\":0.0522680321,\"222\":0.452355697,\"223\":0.1789513729,\"224\":0.1801591985,\"225\":0.0828144471,\"226\":0.1951144684,\"227\":0.2190051683,\"228\":0.4193517762,\"229\":0.3824078426,\"230\":0.1059615174,\"231\":0.1322443151,\"232\":0.1035705077,\"233\":0.0934182289,\"234\":0.1360272595,\"235\":0.0844642162,\"236\":0.0926191422,\"237\":0.0589055718,\"238\":0.1362448185,\"239\":0.1261024405,\"240\":0.1674987825,\"241\":0.38190633,\"242\":0.1634910235,\"243\":0.3579740107,\"244\":0.1686572602,\"245\":0.1535746467,\"246\":0.0,\"247\":0.097565989,\"248\":0.0535871766,\"249\":0.0860429796,\"250\":0.0918690369,\"251\":0.0982678868,\"252\":0.0907546958,\"253\":0.098379831,\"254\":0.0926037331,\"255\":0.098961984,\"256\":0.0772965653,\"257\":0.0874496136,\"258\":0.1000774353,\"259\":0.0941991408,\"260\":0.0729149078,\"261\":0.1013990824,\"262\":0.0793749861,\"263\":0.0971267771,\"264\":0.1486960073,\"265\":null,\"266\":0.0805836923,\"267\":0.0844657852,\"268\":0.2030921816,\"269\":0.1579453274,\"270\":0.4825767311,\"271\":0.0872823614,\"272\":0.3922218472,\"273\":0.3920156889,\"274\":0.2800531598,\"275\":0.2755098982,\"276\":0.2311694695,\"277\":0.0673923266,\"278\":0.1618172749,\"279\":0.4895018766,\"280\":0.4120329093,\"281\":0.0888141934,\"282\":0.2484341394,\"283\":0.355285298,\"284\":0.390745627,\"285\":0.1426360002,\"286\":0.2415333345,\"287\":0.1295542564,\"288\":0.0750187434,\"289\":0.188100972,\"290\":0.1248854244,\"291\":0.2437613851,\"292\":0.3887560263,\"293\":0.0859390714,\"294\":0.1014403423,\"295\":0.1025457037,\"296\":0.1422606448,\"297\":0.1363635479,\"298\":0.1092776367,\"299\":0.1213389504,\"300\":0.2248614226,\"301\":0.119480381,\"302\":0.1607965616,\"303\":0.1350741092,\"304\":0.1142946696,\"305\":0.3709355909,\"306\":0.0703822674,\"307\":0.1874731725,\"308\":0.0905419991,\"309\":0.227550332,\"310\":0.0723486188,\"311\":0.110346816,\"312\":0.2328773878,\"313\":0.1245469305,\"314\":0.1562132285,\"315\":0.1983861723,\"316\":0.1397091517,\"317\":0.2325533312,\"318\":0.378525277,\"319\":0.1176876771,\"320\":0.3749688842,\"321\":0.1745773328,\"322\":0.0259809983,\"323\":0.1205206598,\"324\":0.1243222059,\"325\":0.0998807707,\"326\":0.1008629644,\"327\":0.1596277287,\"328\":0.0878438434,\"329\":0.1091545581,\"330\":0.0570408425,\"331\":0.0086297741,\"332\":0.0271630184,\"333\":0.1636033512,\"334\":0.1806847813,\"335\":0.1167878464,\"336\":0.1490104475,\"337\":0.0703935182,\"338\":0.1700562378,\"339\":0.3375837238,\"340\":0.2747222965,\"341\":0.2371443062,\"342\":0.1079563944,\"343\":0.185751383,\"344\":0.1316414446,\"345\":0.234664652,\"346\":0.0449708675,\"347\":0.271781472,\"348\":0.3135789286,\"349\":0.1016751526,\"350\":0.0934733604,\"351\":0.1848183722,\"352\":0.1341990902,\"353\":0.1004172489,\"354\":0.186600367,\"355\":0.0967014666,\"356\":null,\"357\":0.388725847,\"358\":0.0221444333,\"359\":0.1857063642,\"360\":0.2007165037,\"361\":0.1034011836,\"362\":0.1393911781,\"363\":0.1265417291,\"364\":0.1738657104,\"365\":0.1530689847,\"366\":0.2860367275,\"367\":0.1877764818,\"368\":0.1177560092,\"369\":0.3710791387,\"370\":0.3965987172,\"371\":0.1969739291,\"372\":0.2081610968,\"373\":0.3284785535,\"374\":0.1866290644,\"375\":0.0683414609,\"376\":0.1013011511,\"377\":0.2457184061,\"378\":0.3382580834,\"379\":0.0470165554,\"380\":0.0942252253,\"381\":0.1633916424,\"382\":0.1670655414,\"383\":0.087491218,\"384\":0.1933418773,\"385\":0.190294705,\"386\":0.114084665,\"387\":0.1231906466,\"388\":0.1767269251,\"389\":0.2706917918,\"390\":0.1943589702,\"391\":0.1164589792,\"392\":null,\"393\":0.2108112706,\"394\":0.3388659709,\"395\":0.0,\"396\":0.1594441314,\"397\":0.1726039328,\"398\":0.1749670842,\"399\":0.2742185861,\"400\":0.3771530433,\"401\":0.2864358188,\"402\":0.2209930103,\"403\":0.0907098756,\"404\":null,\"405\":0.3326315898,\"406\":0.1801872761,\"407\":0.2479691056,\"408\":0.402803201,\"409\":0.3720991778,\"410\":null,\"411\":0.2137915839,\"412\":0.0076192683,\"413\":0.0744630548,\"414\":0.0738922695,\"415\":0.1574926714,\"416\":0.0989037861,\"417\":0.1494476748,\"418\":0.0905750443,\"419\":0.1229550694,\"420\":0.1322021029,\"421\":0.1376824877,\"422\":0.0387568768,\"423\":0.1527960623,\"424\":0.1862968984,\"425\":0.4869536376,\"426\":0.1853660398,\"427\":0.2462616516,\"428\":0.3744485073,\"429\":0.1810004342,\"430\":0.1182603837,\"431\":0.2854015717,\"432\":0.2014976277,\"433\":0.0899017304,\"434\":0.1494691921,\"435\":0.2514965003,\"436\":0.2322736762,\"437\":0.2350446085,\"438\":0.3660206973,\"439\":0.4122008247,\"440\":null,\"441\":0.1518576998,\"442\":0.4460703129,\"443\":0.4078347261,\"444\":0.1729543085,\"445\":0.1061778229,\"446\":0.1873345964,\"447\":0.1963124898,\"448\":0.1643722323,\"449\":0.1875281903,\"450\":0.1363988138,\"451\":0.4042885602,\"452\":0.0819688589,\"453\":0.1255034775,\"454\":0.0605863953,\"455\":0.1861878947,\"456\":0.1572818241,\"457\":0.0730714487,\"458\":0.108021398,\"459\":0.0419107132,\"460\":0.3985364698,\"461\":0.157234524,\"462\":0.182209922,\"463\":0.3324073636,\"464\":0.0870303976,\"465\":0.3221397112,\"466\":0.2383010457,\"467\":0.1024956986,\"468\":0.1235758627,\"469\":0.043902507,\"470\":0.1685816933,\"471\":0.1434818604,\"472\":0.2309479133,\"473\":0.1392565711,\"474\":0.2041780191,\"475\":0.3787017254,\"476\":0.4487802208,\"477\":0.4629474239,\"478\":0.2144735057,\"479\":0.1547330097,\"480\":0.17922364,\"481\":0.1682867351,\"482\":0.3428737118,\"483\":0.1792929293,\"484\":0.1462381712,\"485\":0.1672008547,\"486\":0.1827913162,\"487\":0.3066616254,\"488\":0.1064986295,\"489\":0.094142201,\"490\":0.1146661144,\"491\":0.1121200245,\"492\":0.1116854135,\"493\":0.1565455813,\"494\":0.0735054903,\"495\":0.0856901839,\"496\":0.0947695858,\"497\":0.1935075665,\"498\":0.1826620682,\"499\":0.2157709375,\"500\":0.1052157393,\"501\":0.2369125553,\"502\":0.1092236154,\"503\":0.3983893041,\"504\":0.199110545,\"505\":0.1903278589,\"506\":0.1738791312,\"507\":0.2232329327,\"508\":0.2342127167,\"509\":0.211577881,\"510\":0.256222881,\"511\":0.1214513803,\"512\":0.3427769996,\"513\":0.1223516676,\"514\":0.0,\"515\":0.1201744529,\"516\":0.2330804299,\"517\":0.1298028253,\"518\":0.2084819659,\"519\":0.3026549679,\"520\":0.0852757589,\"521\":0.4689783039,\"522\":0.2290838674,\"523\":0.1649655383,\"524\":0.378768277,\"525\":0.4206729868,\"526\":0.2514028386,\"527\":0.1625645838,\"528\":0.0429431815,\"529\":0.4387883263,\"530\":0.1338598832,\"531\":0.1469294349,\"532\":0.1982796967,\"533\":0.0284013118,\"534\":0.1572360794,\"535\":0.1941561155,\"536\":0.4711311264,\"537\":0.3690982423,\"538\":0.2641110614,\"539\":0.0749783519,\"540\":0.099523823,\"541\":0.0861417632,\"542\":0.2214297072,\"543\":0.1942751172,\"544\":0.1293722566,\"545\":0.2867250938,\"546\":0.0861064805,\"547\":0.1409662794,\"548\":0.1714413594,\"549\":0.1221669446,\"550\":0.0444517673,\"551\":0.063862345,\"552\":0.2374062197,\"553\":0.1590581318,\"554\":0.1336255601,\"555\":0.1617801874,\"556\":0.1395186417,\"557\":0.0912995209,\"558\":0.1203783236,\"559\":0.1416441698,\"560\":0.3812345113,\"561\":0.3550823438,\"562\":0.4251203684,\"563\":0.1085232695,\"564\":0.1496928022,\"565\":0.1115882593,\"566\":0.0878124973,\"567\":0.1484385921,\"568\":0.1426495265,\"569\":0.1779903072,\"570\":0.1444699929,\"571\":0.1342522099,\"572\":0.1753866945,\"573\":0.1772055664,\"574\":0.4125323449,\"575\":0.2388736773,\"576\":0.1276070728,\"577\":0.1053272816,\"578\":0.182170183,\"579\":0.1509875272,\"580\":0.1650472248,\"581\":null,\"582\":0.1642423282,\"583\":0.2283749028,\"584\":0.1812346123,\"585\":0.0653359025,\"586\":0.3813794434,\"587\":0.0272002988,\"588\":0.405432948,\"589\":0.0783231371,\"590\":0.1971852577,\"591\":0.0827335722,\"592\":0.1512936992,\"593\":null,\"594\":0.1656992253,\"595\":0.2124112476,\"596\":0.2369360824,\"597\":0.2370775091,\"598\":0.4272646181,\"599\":0.1339827542,\"600\":0.0115375726,\"601\":0.4214867099,\"602\":0.2424404663,\"603\":0.1223838865,\"604\":0.1865426808,\"605\":0.1956366894,\"606\":0.2112438342,\"607\":0.0943844253,\"608\":0.0888050423,\"609\":0.1150781565,\"610\":0.1090101392,\"611\":0.1853443713,\"612\":0.1221259624,\"613\":0.0784989436,\"614\":0.0495278983,\"615\":0.1663431991,\"616\":0.0827046731,\"617\":0.3766419745,\"618\":0.0901424839,\"619\":0.2181481613,\"620\":0.2320502014,\"621\":null,\"622\":0.1911196791,\"623\":0.4558534691,\"624\":0.2942917992,\"625\":0.1691119734,\"626\":0.2346468407,\"627\":0.1618600762,\"628\":0.2293591073,\"629\":0.2627806864,\"630\":0.3814965745,\"631\":0.1697566864,\"632\":0.1685757157,\"633\":0.1754717456,\"634\":0.1144492394,\"635\":0.1303431279,\"636\":0.2399552077,\"637\":0.2331392672,\"638\":0.1434124137,\"639\":0.2220069002,\"640\":0.1073439006,\"641\":0.2015154522,\"642\":0.168839825,\"643\":0.2020307453,\"644\":0.1044068126,\"645\":0.1249768727,\"646\":0.2996139807,\"647\":0.2950383749,\"648\":0.3581474545,\"649\":0.1206028012,\"650\":0.068510718,\"651\":null,\"652\":0.0520037009,\"653\":0.1712310437,\"654\":0.2042284081,\"655\":0.1074566604,\"656\":0.1561757491,\"657\":0.1123109742,\"658\":0.2145601414,\"659\":0.1189286796,\"660\":0.2003678394,\"661\":0.0927227468,\"662\":0.0,\"663\":0.1707002245,\"664\":0.1811531507,\"665\":0.4255198304,\"666\":0.1820464907,\"667\":0.4076944518,\"668\":0.2882343592,\"669\":0.0841021745,\"670\":0.1596865749,\"671\":0.1200163913,\"672\":0.1042183747,\"673\":0.1272416156,\"674\":0.1818493675,\"675\":0.2439806049,\"676\":0.3620540867,\"677\":0.1233384271,\"678\":0.0842377388,\"679\":0.2898071718,\"680\":0.0737917289,\"681\":0.1916686169,\"682\":0.1039142673,\"683\":0.1586431789,\"684\":0.1990867955,\"685\":0.1384859778,\"686\":0.030595552,\"687\":0.1249149477,\"688\":0.2265420049,\"689\":0.1791138578,\"690\":0.3702621411,\"691\":0.2080097656,\"692\":0.2090639221,\"693\":null,\"694\":0.2597876355,\"695\":0.1330401589,\"696\":0.114973622,\"697\":0.2189208564,\"698\":0.3950481801,\"699\":0.0727610871,\"700\":0.2151262158,\"701\":0.194805646,\"702\":0.0973778538,\"703\":0.3842476883,\"704\":0.0854643905,\"705\":0.2713380186,\"706\":0.1726542322,\"707\":0.169285279,\"708\":0.0979182301,\"709\":0.0,\"710\":0.1927925811,\"711\":0.4029425334,\"712\":0.2133351853,\"713\":0.0751586589,\"714\":0.1372119604,\"715\":0.1494134366,\"716\":0.106736615,\"717\":0.0822506914,\"718\":0.20372237,\"719\":0.354358586,\"720\":0.1278948412,\"721\":0.3850069589,\"722\":0.1128376005,\"723\":0.0903555743,\"724\":null,\"725\":0.0652576893,\"726\":0.2217941446,\"727\":0.1874559663,\"728\":0.2142652691,\"729\":0.1560658723,\"730\":0.1515734256,\"731\":0.0872528128,\"732\":0.0800451838,\"733\":0.0749414595,\"734\":0.1011131551,\"735\":0.1389708435,\"736\":0.1532855768,\"737\":0.0597243613,\"738\":0.0503554684,\"739\":0.1286372789,\"740\":0.1367808168,\"741\":0.2207303672,\"742\":0.1650776836,\"743\":0.2042328983,\"744\":0.0,\"745\":0.1840087421,\"746\":0.3456594748,\"747\":0.1713630727,\"748\":0.3848654176,\"749\":0.1354769844,\"750\":0.1238385069,\"751\":0.0912909233,\"752\":0.0910037693,\"753\":0.203307012,\"754\":0.3921947142,\"755\":0.1101514266,\"756\":0.2683989487,\"757\":0.3200330169,\"758\":0.0894408004,\"759\":0.0772020049,\"760\":0.1121623398,\"761\":0.0946601639,\"762\":0.3443056832,\"763\":0.4264774658,\"764\":0.1818175575,\"765\":0.1615187991,\"766\":0.0907563456,\"767\":0.147033306,\"768\":0.2061797324,\"769\":0.2677398383,\"770\":0.2411041622,\"771\":0.1751865597,\"772\":0.2052480839,\"773\":0.1270618049,\"774\":0.4401418539,\"775\":0.1698328357,\"776\":0.0402568801,\"777\":0.4182819554,\"778\":0.1402599084,\"779\":0.2263024772,\"780\":0.301347747,\"781\":0.3734643735,\"782\":0.4275542089,\"783\":0.1622044194,\"784\":0.1127963063,\"785\":0.2258421239,\"786\":0.1376373303,\"787\":0.1829866049,\"788\":0.304304124,\"789\":0.0970855883,\"790\":0.0770130227,\"791\":0.143558486,\"792\":0.1878508077,\"793\":0.202554342,\"794\":0.1858719565,\"795\":0.2171118884,\"796\":0.1944416793,\"797\":0.0974540739,\"798\":0.1365475356,\"799\":0.0,\"800\":0.2060809922,\"801\":0.1917248811,\"802\":0.1043682584,\"803\":0.1377237002,\"804\":0.1974729504,\"805\":0.3116381038,\"806\":0.2818611331,\"807\":0.1715188295,\"808\":0.1582460422,\"809\":0.5334274686,\"810\":0.1909419832,\"811\":0.1870250684,\"812\":0.4787418497,\"813\":0.1502013965,\"814\":0.3239887559,\"815\":0.1785489784,\"816\":0.1425824884,\"817\":0.4490183886,\"818\":0.1798786005,\"819\":0.124567053,\"820\":0.1117352385,\"821\":0.1158189983,\"822\":0.0709872818,\"823\":0.216105809,\"824\":0.1637272242,\"825\":0.1201609591,\"826\":0.1222903633,\"827\":0.155673753,\"828\":0.1393589403,\"829\":0.135521603,\"830\":0.079047447,\"831\":0.1433019712,\"832\":0.421244466,\"833\":0.1594813457,\"834\":0.1616956076,\"835\":0.1607006414,\"836\":0.4022954017,\"837\":0.136775645,\"838\":0.1755659416,\"839\":0.1960922835,\"840\":0.3759911286,\"841\":0.1863244125,\"842\":0.4087973893,\"843\":0.3999986129,\"844\":0.0705279081,\"845\":0.0893110597,\"846\":0.1938716775,\"847\":0.1194583282,\"848\":0.159273399,\"849\":0.3894250482,\"850\":0.3807238993,\"851\":0.1287223725,\"852\":0.3691372735,\"853\":0.1050379074,\"854\":0.1860341951,\"855\":0.1970358152,\"856\":0.1840900302,\"857\":0.3804016811,\"858\":0.2147247864,\"859\":0.2470726299,\"860\":0.1595539758,\"861\":0.1161195205,\"862\":0.174732991,\"863\":0.2486535028,\"864\":0.2112989224,\"865\":0.2018930445,\"866\":0.0928704417,\"867\":0.1647141018,\"868\":0.2527318602,\"869\":0.0349297184,\"870\":0.14397616,\"871\":0.1434187444,\"872\":0.2345540671,\"873\":0.1780736853,\"874\":0.2187060497,\"875\":0.0910305675,\"876\":0.1798833665,\"877\":0.1427555063,\"878\":0.3915706875,\"879\":0.3622572459,\"880\":0.1929463169,\"881\":0.2545976767,\"882\":0.1847950956,\"883\":0.4003065003,\"884\":0.1976498244,\"885\":0.1575910861,\"886\":0.4183517092,\"887\":0.3787295036,\"888\":0.2991950786,\"889\":0.181682402,\"890\":0.2089673408,\"891\":0.1624447886,\"892\":0.1652961397,\"893\":0.3640608909,\"894\":0.0995585353,\"895\":0.1749637195,\"896\":0.2057127108,\"897\":0.1935526033,\"898\":0.189474443,\"899\":0.1876787279,\"900\":0.1372007211,\"901\":0.202395852,\"902\":0.4371757728,\"903\":0.2531872321,\"904\":0.2319976631,\"905\":null,\"906\":null,\"907\":0.1478331308,\"908\":0.0957227901,\"909\":0.0946643245,\"910\":0.157445239,\"911\":0.1437277669,\"912\":0.1269784953,\"913\":0.1647168481,\"914\":0.3693582918,\"915\":0.1782424331,\"916\":0.0897884226,\"917\":0.2675269455,\"918\":0.1372275648,\"919\":0.2807444588,\"920\":0.1292290454,\"921\":0.1690935242,\"922\":0.1564873378,\"923\":0.0679470579,\"924\":0.1838676481,\"925\":0.1245964221,\"926\":null,\"927\":0.1150411306,\"928\":0.1497905072,\"929\":0.0485130147,\"930\":0.0743638886,\"931\":0.1739402101,\"932\":0.0753233529,\"933\":0.1044126755,\"934\":0.1526974265,\"935\":0.0,\"936\":0.1360157185,\"937\":0.3692130494,\"938\":0.2191588649,\"939\":0.0654886762,\"940\":0.2075752352,\"941\":0.1505373606,\"942\":0.1610063286,\"943\":0.1025853677,\"944\":0.3077523998,\"945\":0.4061246155,\"946\":0.1860126947,\"947\":0.11109047,\"948\":0.17781503,\"949\":0.1329288899,\"950\":0.2427185642,\"951\":0.1956249898,\"952\":0.1563546175,\"953\":0.1755216017,\"954\":0.1473983492,\"955\":0.2994135049,\"956\":0.1437948321,\"957\":0.218040503,\"958\":0.1145760409,\"959\":0.1995285502,\"960\":null,\"961\":0.418954336,\"962\":0.0933681505,\"963\":0.1766255926,\"964\":0.157840357,\"965\":0.2971422921,\"966\":0.1766526488,\"967\":0.2573506617,\"968\":0.0839457799,\"969\":0.1727904877,\"970\":0.1772278807,\"971\":0.1563003625,\"972\":0.0882000933,\"973\":null,\"974\":0.163010274,\"975\":0.1598628505,\"976\":0.1446968689,\"977\":0.1026997223,\"978\":0.1103816163,\"979\":0.1612524499,\"980\":0.1669075423,\"981\":0.1690395392,\"982\":0.1884639857,\"983\":0.2205303671,\"984\":0.0581165396,\"985\":0.0997868116,\"986\":0.2155175168,\"987\":0.3821117118,\"988\":0.1296390156,\"989\":0.1942412339,\"990\":0.3619985822,\"991\":0.0911325994,\"992\":0.3629434673,\"993\":0.1278860404,\"994\":0.4225069061,\"995\":0.0,\"996\":0.0607479984,\"997\":0.1924994248,\"998\":0.1458047961,\"999\":0.1205122481,\"1000\":0.0,\"1001\":0.1035882585,\"1002\":0.38025419,\"1003\":0.358015801,\"1004\":0.1885840008,\"1005\":0.1029090404,\"1006\":0.1614254932,\"1007\":0.2804481263,\"1008\":0.3821498115,\"1009\":0.1452362893,\"1010\":0.4109142717,\"1011\":0.1650244858,\"1012\":null,\"1013\":0.0910182798,\"1014\":0.1339306115,\"1015\":0.0550988452,\"1016\":0.391795766,\"1017\":0.0285887116,\"1018\":0.1728112985,\"1019\":0.1999915499,\"1020\":0.177500346,\"1021\":null,\"1022\":0.3206568016,\"1023\":0.3135707345,\"1024\":0.1113748343,\"1025\":0.0587539305,\"1026\":0.1040606548,\"1027\":0.1068288132,\"1028\":0.3841716967,\"1029\":0.4229225431,\"1030\":0.1179533881,\"1031\":0.2006426615,\"1032\":0.1299936158,\"1033\":0.4245054049,\"1034\":0.3762569564,\"1035\":0.1021345063,\"1036\":0.2022318802,\"1037\":0.1159622858,\"1038\":0.1010600352,\"1039\":0.1126535451,\"1040\":0.1468307826,\"1041\":0.1122403583,\"1042\":0.0719731997,\"1043\":0.2454146899,\"1044\":0.1878419128,\"1045\":0.2705434426,\"1046\":0.2070418671,\"1047\":0.1874780217,\"1048\":0.1157640519,\"1049\":0.1128076501,\"1050\":0.169713147,\"1051\":0.1822032037,\"1052\":0.2736393012,\"1053\":0.2354293038,\"1054\":0.3082192961,\"1055\":0.2287983253,\"1056\":0.0619722767,\"1057\":0.2172284614,\"1058\":0.180065447,\"1059\":0.1197238565,\"1060\":0.1007349125,\"1061\":0.3943750494,\"1062\":0.3944684962,\"1063\":0.1035503212,\"1064\":0.0940076639,\"1065\":0.1680260913,\"1066\":0.106278349,\"1067\":null,\"1068\":0.0811111839,\"1069\":0.1592598186,\"1070\":0.1972818513,\"1071\":0.1748495533,\"1072\":0.1185539988,\"1073\":0.2380044157,\"1074\":0.1294692766,\"1075\":0.1953412196,\"1076\":0.1417044458,\"1077\":0.137529999,\"1078\":0.1145856768,\"1079\":0.1671566165,\"1080\":0.3682802552,\"1081\":0.0803409893,\"1082\":0.2091039141,\"1083\":0.0446931296,\"1084\":0.1249569905,\"1085\":0.0974637046,\"1086\":0.4760624972,\"1087\":0.1732616144,\"1088\":0.3910002939,\"1089\":0.1152629297,\"1090\":0.4934054539,\"1091\":0.2204118957,\"1092\":0.2693732938,\"1093\":0.1856100025,\"1094\":0.3705752541,\"1095\":0.2490775405,\"1096\":0.2124288611,\"1097\":0.2226758698,\"1098\":0.1045543033,\"1099\":0.4510548027,\"1100\":0.0494016564,\"1101\":0.1801337987,\"1102\":0.1332672162,\"1103\":0.1727293069,\"1104\":0.2466468803,\"1105\":0.0923177396,\"1106\":0.168505568,\"1107\":0.2246696971,\"1108\":0.161768274,\"1109\":0.2999866297,\"1110\":0.1027530596,\"1111\":0.1787274588,\"1112\":0.1609682378,\"1113\":null,\"1114\":0.1730660617,\"1115\":0.2043554567,\"1116\":0.1842850492,\"1117\":0.3117796313,\"1118\":0.1995859455,\"1119\":0.0807751122,\"1120\":0.1001633716,\"1121\":0.3440019556,\"1122\":0.1133504753,\"1123\":0.1066823892,\"1124\":0.0,\"1125\":0.1293561457,\"1126\":0.0781758736,\"1127\":0.0368124434,\"1128\":0.177949703,\"1129\":0.1034545499,\"1130\":0.1228058461,\"1131\":0.4068329353,\"1132\":0.166523598,\"1133\":0.1658387231,\"1134\":0.0756454376,\"1135\":0.326031678,\"1136\":0.219667128,\"1137\":0.1969896784,\"1138\":0.1189661324,\"1139\":0.2724221198,\"1140\":0.2005058802,\"1141\":0.13144368,\"1142\":0.2542263303,\"1143\":0.1473102608,\"1144\":0.1154897637,\"1145\":0.2320769264,\"1146\":0.394383895,\"1147\":0.0849476097,\"1148\":0.1076452085,\"1149\":0.2044923539,\"1150\":0.1672945666,\"1151\":0.264087163,\"1152\":0.0923671852,\"1153\":0.2654192624,\"1154\":0.1653344977,\"1155\":0.2435219553,\"1156\":0.1262486354,\"1157\":0.080397244,\"1158\":0.1172103732,\"1159\":0.3268186679,\"1160\":0.1207122164,\"1161\":0.1046440503,\"1162\":0.1275232307,\"1163\":0.1718764587,\"1164\":0.222069037,\"1165\":0.1492015233,\"1166\":0.0726578701,\"1167\":0.1270113576,\"1168\":0.1521025443,\"1169\":0.1127105432,\"1170\":0.2006786509,\"1171\":0.2405416595,\"1172\":0.1109759781,\"1173\":0.0697980032,\"1174\":0.2165699292,\"1175\":0.3933229265,\"1176\":0.093836725,\"1177\":0.3613422974,\"1178\":0.0980940906,\"1179\":0.1603526322,\"1180\":0.0,\"1181\":0.1721478064,\"1182\":0.1045232274,\"1183\":0.2005057987,\"1184\":0.4132381817,\"1185\":0.1293677321,\"1186\":0.2383640909,\"1187\":0.1564178678,\"1188\":0.1671409472,\"1189\":0.3472189165,\"1190\":0.052584449,\"1191\":0.2458542771,\"1192\":0.1109168641,\"1193\":0.1959340028,\"1194\":0.2413742428,\"1195\":0.1045562664,\"1196\":0.3144855024,\"1197\":0.189997857,\"1198\":0.1382828005,\"1199\":0.0883242606,\"1200\":0.2003841058,\"1201\":0.1656107048,\"1202\":0.3277434429,\"1203\":0.2440241242,\"1204\":0.1012294317,\"1205\":0.3454753376,\"1206\":0.1177957244,\"1207\":0.473614285,\"1208\":0.1066372791,\"1209\":0.2010743648,\"1210\":0.3172828344,\"1211\":0.1234965159,\"1212\":0.1306839366,\"1213\":null,\"1214\":0.1749080861,\"1215\":null,\"1216\":null,\"1217\":0.2156768067,\"1218\":0.2058579277,\"1219\":0.0946334775,\"1220\":0.1475425466,\"1221\":0.1091506599,\"1222\":0.1763666791,\"1223\":0.4075432653,\"1224\":0.1384619173,\"1225\":0.1449671454,\"1226\":0.1682100405,\"1227\":null,\"1228\":0.0585180348,\"1229\":0.1429672318,\"1230\":null,\"1231\":0.4775015773,\"1232\":0.1491262875,\"1233\":0.0615275555,\"1234\":0.0,\"1235\":0.0,\"1236\":0.1344549622,\"1237\":0.1210931124,\"1238\":null,\"1239\":0.2709746297,\"1240\":0.1536371681,\"1241\":0.1465143821,\"1242\":0.3702383894,\"1243\":0.2539778934,\"1244\":null,\"1245\":0.1478683699,\"1246\":0.1615976053,\"1247\":0.2943431253,\"1248\":null,\"1249\":0.1026119034,\"1250\":0.1063101362,\"1251\":0.0,\"1252\":0.3399379604,\"1253\":0.2366565824,\"1254\":0.06644124,\"1255\":0.4529229518,\"1256\":0.1192493676,\"1257\":0.1726273212,\"1258\":0.3732999619,\"1259\":0.1289323645,\"1260\":0.1524118311,\"1261\":0.3523590994,\"1262\":0.0408761483,\"1263\":0.2952665084,\"1264\":0.2281669002,\"1265\":0.0,\"1266\":0.1692406487,\"1267\":0.1766491222,\"1268\":0.3480929561,\"1269\":0.4083518785,\"1270\":0.4678693007,\"1271\":0.4265947401,\"1272\":0.2464646298,\"1273\":0.3832500431,\"1274\":0.3374321602,\"1275\":0.3846282576,\"1276\":0.3206782848,\"1277\":0.402296868,\"1278\":0.5932156924,\"1279\":0.3940325394,\"1280\":0.3957350341,\"1281\":0.0680842587,\"1282\":null,\"1283\":0.0692814445,\"1284\":0.0949486013,\"1285\":0.433594309,\"1286\":0.1206864048,\"1287\":0.4030448758,\"1288\":0.3677542985,\"1289\":0.0503060051,\"1290\":0.2828764534,\"1291\":0.2634669405,\"1292\":0.393169899,\"1293\":0.1628399373,\"1294\":0.1770208386,\"1295\":0.1183816239,\"1296\":0.1770140133,\"1297\":0.1686915191,\"1298\":0.1249379617,\"1299\":0.1860721151,\"1300\":0.1792609621,\"1301\":0.0991365058,\"1302\":0.1723723645,\"1303\":0.1145884758,\"1304\":0.1018213784,\"1305\":0.0927032763,\"1306\":0.0896288905,\"1307\":0.4153733118,\"1308\":0.1912031716,\"1309\":0.0852226843,\"1310\":0.0925164533,\"1311\":0.0846509755,\"1312\":0.3555037892,\"1313\":0.2094320363,\"1314\":0.1784774251,\"1315\":0.3498349835,\"1316\":0.2985210538,\"1317\":0.0971686304,\"1318\":0.1565560625,\"1319\":0.1361722481,\"1320\":0.1801406557,\"1321\":0.118747265,\"1322\":0.295242732,\"1323\":0.202274896,\"1324\":0.1598670214,\"1325\":0.1491986244,\"1326\":0.068548692,\"1327\":0.1300746565,\"1328\":0.1807167216,\"1329\":0.1996937967,\"1330\":0.0,\"1331\":0.3922443085,\"1332\":0.0797978376,\"1333\":0.3766409348,\"1334\":0.3885398393,\"1335\":0.1374428832,\"1336\":0.0923044564,\"1337\":0.0769253992,\"1338\":0.2501663634,\"1339\":0.2156906955,\"1340\":0.2298849399,\"1341\":0.1978468306,\"1342\":0.1563748016,\"1343\":0.1462997967,\"1344\":0.2174204068,\"1345\":0.2112790884,\"1346\":0.1720314765,\"1347\":0.1733450202,\"1348\":0.3147134293,\"1349\":0.1288874613,\"1350\":0.4370960087,\"1351\":0.1181663344,\"1352\":0.1011149545,\"1353\":0.1320644994,\"1354\":0.1075879412,\"1355\":0.0957166461,\"1356\":0.3829884827,\"1357\":0.1624503463,\"1358\":0.4611652475,\"1359\":0.0650062436,\"1360\":0.4057727209,\"1361\":0.2357064669,\"1362\":0.2044625649,\"1363\":null,\"1364\":0.1118305089,\"1365\":0.1810003519,\"1366\":0.1231179353,\"1367\":0.1888298095,\"1368\":0.1800460529,\"1369\":0.1015269827,\"1370\":0.2006072526,\"1371\":0.1678016497,\"1372\":0.175149126,\"1373\":0.1440573532,\"1374\":null,\"1375\":0.1989211011,\"1376\":null,\"1377\":0.0912041398,\"1378\":0.1798556157,\"1379\":0.1321616316,\"1380\":0.2067159857,\"1381\":0.2875518447,\"1382\":0.2247806538,\"1383\":0.266098247,\"1384\":0.4251078136,\"1385\":0.1710104299,\"1386\":0.3963232977,\"1387\":0.2903670313,\"1388\":0.1089884351,\"1389\":0.2144284413,\"1390\":0.123614782,\"1391\":0.2230930793,\"1392\":0.1142483514,\"1393\":0.1682260695,\"1394\":0.1829316498,\"1395\":0.1122051451,\"1396\":0.279594681,\"1397\":0.1320406596,\"1398\":0.1667132476,\"1399\":0.1386026723,\"1400\":0.2331186548,\"1401\":0.2776485378,\"1402\":0.093870935,\"1403\":0.1751426471,\"1404\":0.2043646759,\"1405\":0.1017933812,\"1406\":0.3319203084,\"1407\":0.1486344451,\"1408\":0.1021563387,\"1409\":0.1116101453,\"1410\":0.0543354395,\"1411\":0.2255923312,\"1412\":0.1704294184,\"1413\":0.3547912334,\"1414\":0.223839772,\"1415\":0.3393155399,\"1416\":0.549325253,\"1417\":0.0813594357,\"1418\":null,\"1419\":0.1322891636,\"1420\":null,\"1421\":0.0931242093,\"1422\":null,\"1423\":0.0613082962,\"1424\":0.0,\"1425\":0.3733594594,\"1426\":0.3720799051,\"1427\":0.1618414231,\"1428\":0.1585346168,\"1429\":0.1724722946,\"1430\":0.2011231506,\"1431\":0.1308954787,\"1432\":0.0602865611,\"1433\":null,\"1434\":0.1060039922,\"1435\":0.1786567045,\"1436\":0.3969282263,\"1437\":0.2644043613,\"1438\":0.0808502756,\"1439\":0.3821757667,\"1440\":null,\"1441\":0.1379176468,\"1442\":0.1411412896,\"1443\":0.1905616904,\"1444\":0.1343015327,\"1445\":0.0,\"1446\":0.139846842,\"1447\":0.1453058401,\"1448\":0.2412716435,\"1449\":0.1380980257,\"1450\":0.1632796021,\"1451\":0.339312528,\"1452\":0.2165348909,\"1453\":0.2533161783,\"1454\":null,\"1455\":0.0948319616,\"1456\":0.1041915204,\"1457\":0.2105527929,\"1458\":0.1823092056,\"1459\":0.227175288,\"1460\":0.1667332438,\"1461\":0.1749055378,\"1462\":0.1203951087,\"1463\":0.1262921149,\"1464\":0.1361788423,\"1465\":0.0,\"1466\":0.0914745746,\"1467\":0.1933947751,\"1468\":0.1711411773,\"1469\":0.0818785684,\"1470\":0.0838191325,\"1471\":0.0999169782,\"1472\":0.2313122877,\"1473\":0.0246433154,\"1474\":0.1083938933,\"1475\":0.0850061511,\"1476\":0.177786912,\"1477\":0.393742821,\"1478\":0.1838698661,\"1479\":0.1839647556,\"1480\":null,\"1481\":0.1264806581,\"1482\":0.1870948562,\"1483\":0.3962293295,\"1484\":0.1735441969,\"1485\":0.1106537727,\"1486\":0.2690244021,\"1487\":0.1374675713,\"1488\":0.0540153525,\"1489\":0.1001970861,\"1490\":0.087116927,\"1491\":0.27186978,\"1492\":0.0816815055,\"1493\":0.0491065391,\"1494\":0.4844132614,\"1495\":0.1473610955,\"1496\":0.2664219198,\"1497\":0.0222913018,\"1498\":0.0901987763,\"1499\":0.3225778729,\"1500\":0.5265771997,\"1501\":0.207595708,\"1502\":0.1003475925,\"1503\":0.2412918345,\"1504\":0.1705842791,\"1505\":0.0998269703,\"1506\":0.1062636116,\"1507\":0.169262376,\"1508\":0.4011958261,\"1509\":0.2226834157,\"1510\":0.1424288521,\"1511\":null,\"1512\":0.104189374,\"1513\":0.1942780094,\"1514\":0.0952005301,\"1515\":0.2505596986,\"1516\":0.1124726581,\"1517\":0.3002383597,\"1518\":0.0749442917,\"1519\":0.1079049601,\"1520\":0.4095964216,\"1521\":0.1603769172,\"1522\":0.1115938472,\"1523\":0.2567972495,\"1524\":0.1981081801,\"1525\":0.2411716907,\"1526\":0.1081085845,\"1527\":0.0701704846,\"1528\":0.1257096258,\"1529\":0.1136180042,\"1530\":0.0973137853,\"1531\":0.2420963057,\"1532\":0.0732392816,\"1533\":0.1267103754,\"1534\":0.3383002024,\"1535\":0.2115760302,\"1536\":0.0943062426,\"1537\":0.1768248519,\"1538\":null,\"1539\":0.1213453695,\"1540\":0.1934384706,\"1541\":0.2224631212,\"1542\":0.2802561973,\"1543\":0.0462252735,\"1544\":0.1452190196,\"1545\":0.3683402888,\"1546\":0.0868534048,\"1547\":0.1449404475,\"1548\":0.1987458184,\"1549\":0.1771846392,\"1550\":0.1472667715,\"1551\":0.1941527117,\"1552\":0.155063088,\"1553\":0.0990024088,\"1554\":0.1636215498,\"1555\":0.3794362622,\"1556\":0.2008989204,\"1557\":0.107133046,\"1558\":0.0890836697,\"1559\":0.1631789697,\"1560\":0.4188535077,\"1561\":0.1092638702,\"1562\":null,\"1563\":0.1092896279,\"1564\":0.1257279765,\"1565\":0.0850201223,\"1566\":0.2121031007,\"1567\":0.2558792434,\"1568\":0.0720595921,\"1569\":0.1524491878,\"1570\":0.1005332963,\"1571\":0.1110321237,\"1572\":0.3810467204,\"1573\":0.4522086104,\"1574\":0.2433583245,\"1575\":0.2503894928,\"1576\":0.0912251608,\"1577\":0.0595711754,\"1578\":0.4562768973,\"1579\":0.2328825158,\"1580\":0.1478494177,\"1581\":0.1239386269,\"1582\":0.4383335425,\"1583\":0.4174391501,\"1584\":0.1691847977,\"1585\":0.116009982,\"1586\":0.2654381327,\"1587\":0.1644320447,\"1588\":0.1709634522,\"1589\":0.2118531171,\"1590\":0.1831317416,\"1591\":0.2621358799,\"1592\":0.1111256009,\"1593\":0.0992977332,\"1594\":0.0943942928,\"1595\":0.0615917855,\"1596\":0.1013011951,\"1597\":0.0639044015,\"1598\":null,\"1599\":0.105758887,\"1600\":0.136589284,\"1601\":0.0471411747,\"1602\":0.1372071649,\"1603\":0.1444490796,\"1604\":0.1511336616,\"1605\":0.3191897786,\"1606\":0.128601808,\"1607\":0.1841973995,\"1608\":0.1876003866,\"1609\":0.2067835697,\"1610\":0.0,\"1611\":0.3990964841,\"1612\":0.1555937548,\"1613\":0.2260071145,\"1614\":0.1780663838,\"1615\":0.2552794706,\"1616\":0.0051579786,\"1617\":0.1565298507,\"1618\":0.2340830342,\"1619\":0.1744915171,\"1620\":null,\"1621\":0.125326197,\"1622\":0.2242400252,\"1623\":0.1462443419,\"1624\":0.3785624532,\"1625\":0.2116308484,\"1626\":0.1523996863,\"1627\":0.1152110512,\"1628\":0.0749424538,\"1629\":0.0978492783,\"1630\":0.2253212474,\"1631\":0.1313738747,\"1632\":null,\"1633\":0.0793117092,\"1634\":0.1624574693,\"1635\":0.1271943666,\"1636\":0.148096941,\"1637\":0.142784209,\"1638\":0.1537318671,\"1639\":0.146465054,\"1640\":0.1296612409,\"1641\":0.0353636798,\"1642\":0.1082501894,\"1643\":0.3634089413,\"1644\":0.3979080997,\"1645\":0.0728581792,\"1646\":null,\"1647\":0.0791344721,\"1648\":0.1388524529,\"1649\":0.1331174862,\"1650\":0.189801204,\"1651\":0.3890521936,\"1652\":0.4019305836,\"1653\":0.0882233903,\"1654\":0.2110455426,\"1655\":0.1709798559,\"1656\":0.408809301,\"1657\":0.3642343756,\"1658\":0.0716158808,\"1659\":0.4137852659,\"1660\":0.0107434128,\"1661\":0.0408254546,\"1662\":0.3282149488,\"1663\":0.1040508787,\"1664\":0.1217572053,\"1665\":0.1673517577,\"1666\":0.0843896433,\"1667\":0.0829513804,\"1668\":0.2011679121,\"1669\":0.359483268,\"1670\":0.3953343299,\"1671\":null,\"1672\":0.1090126138,\"1673\":0.1897419142,\"1674\":0.1468695792,\"1675\":null,\"1676\":0.0152304825,\"1677\":0.1938272924,\"1678\":0.2144720598,\"1679\":0.415123577,\"1680\":0.1685332966,\"1681\":0.1178193891,\"1682\":0.1298564455,\"1683\":null,\"1684\":0.1144079597,\"1685\":0.1749173692,\"1686\":0.1721010759,\"1687\":0.3850380337,\"1688\":0.109693952,\"1689\":0.4133365547,\"1690\":0.4845719252,\"1691\":0.1288215026,\"1692\":0.1238697123,\"1693\":0.0765426961,\"1694\":0.3043877323,\"1695\":0.2609085914,\"1696\":0.0955714233,\"1697\":0.1038418559,\"1698\":0.0056697205,\"1699\":0.0831239955,\"1700\":0.3235074151,\"1701\":0.2615034003,\"1702\":0.1402949806,\"1703\":0.2889008217,\"1704\":0.1410593341,\"1705\":0.1185140954,\"1706\":0.1196515977,\"1707\":0.1797745116,\"1708\":0.0876980361,\"1709\":0.1315993942,\"1710\":0.0629190321,\"1711\":0.1302787838,\"1712\":0.4251157811,\"1713\":0.4079500379,\"1714\":0.1828978622,\"1715\":0.2188258344,\"1716\":0.2312217271,\"1717\":0.1290433092,\"1718\":0.0784689653,\"1719\":0.1182485592,\"1720\":0.3034219787,\"1721\":0.1605342415,\"1722\":0.1349141175,\"1723\":0.0414058054,\"1724\":0.1553906789,\"1725\":0.1200867821,\"1726\":0.2056453885,\"1727\":0.1078911555,\"1728\":0.2278772345,\"1729\":0.1195554961,\"1730\":0.0393841957,\"1731\":0.2800633554,\"1732\":0.1817031299,\"1733\":0.0773076978,\"1734\":0.2940147782,\"1735\":0.1515762262,\"1736\":0.1941924553,\"1737\":0.2314300739,\"1738\":0.148201006,\"1739\":0.2178963965,\"1740\":0.0352156344,\"1741\":0.1306875219,\"1742\":0.4027688467,\"1743\":0.1887050868,\"1744\":0.2322269336,\"1745\":0.2302105766,\"1746\":0.1876879964,\"1747\":null,\"1748\":0.0984306779,\"1749\":0.025544272,\"1750\":0.2102748999,\"1751\":0.2081683423,\"1752\":0.109832289,\"1753\":0.3380474337,\"1754\":null,\"1755\":0.141349635,\"1756\":0.1261267299,\"1757\":0.1278803078,\"1758\":0.1140619722,\"1759\":0.1592625067,\"1760\":0.3851045981,\"1761\":0.0,\"1762\":0.3449067286,\"1763\":0.4383393946,\"1764\":0.3782776987,\"1765\":0.1637320574,\"1766\":0.1002906385,\"1767\":0.218664902,\"1768\":0.179046302,\"1769\":0.1400328437,\"1770\":0.1450485387,\"1771\":0.1511910703,\"1772\":0.1915223859,\"1773\":0.19413333,\"1774\":0.0807828572,\"1775\":0.1614886583,\"1776\":0.2227012715,\"1777\":0.1318075448,\"1778\":0.1314679642,\"1779\":0.156983874,\"1780\":0.3794024837,\"1781\":0.1164460375,\"1782\":0.1379207258,\"1783\":0.2317783764,\"1784\":0.0411501028,\"1785\":0.2185685901,\"1786\":0.2315505608,\"1787\":0.0423997186,\"1788\":0.153663167,\"1789\":0.4347709975,\"1790\":0.5654796445,\"1791\":0.1283262588,\"1792\":null,\"1793\":0.1563384534,\"1794\":0.2192086772,\"1795\":0.2447814021,\"1796\":0.346075797,\"1797\":0.2499105429,\"1798\":0.187639346,\"1799\":0.1238149425,\"1800\":0.1636484117,\"1801\":0.1233078336,\"1802\":0.3855355913,\"1803\":0.2397375958,\"1804\":0.1615551516,\"1805\":0.2091088305,\"1806\":0.1174565612,\"1807\":0.0890374285,\"1808\":0.3986062048,\"1809\":0.113359734,\"1810\":0.2917782673,\"1811\":0.2096128626,\"1812\":0.2329870157,\"1813\":0.28688328,\"1814\":0.1676531276,\"1815\":0.1390533342,\"1816\":0.2121647809,\"1817\":0.2236691291,\"1818\":0.2554947816,\"1819\":0.1662510391,\"1820\":0.0888565538,\"1821\":0.1091249714,\"1822\":0.1015793796,\"1823\":0.4785052004,\"1824\":0.0456436725,\"1825\":0.2194802671,\"1826\":0.1411626857,\"1827\":0.1115172567,\"1828\":0.161824092,\"1829\":0.1811214628,\"1830\":null,\"1831\":0.2392936041,\"1832\":0.4425348806,\"1833\":0.0834008146,\"1834\":0.1507190719,\"1835\":0.2542484121,\"1836\":0.3346440117,\"1837\":0.0995299754,\"1838\":0.3450038116,\"1839\":0.4521243634,\"1840\":0.2217012358,\"1841\":0.1803644986,\"1842\":0.1404344729,\"1843\":0.0198888381,\"1844\":0.1493307944,\"1845\":0.1786569045,\"1846\":0.2875780586,\"1847\":0.1119634497,\"1848\":0.1024036834,\"1849\":0.0390357815,\"1850\":null,\"1851\":0.4467543406,\"1852\":0.0780299387,\"1853\":0.0833556543,\"1854\":0.163604049,\"1855\":0.1549936222,\"1856\":null,\"1857\":0.1005368795,\"1858\":0.1609275569,\"1859\":0.1333030965,\"1860\":0.058199328,\"1861\":0.1153705035,\"1862\":0.1992844046,\"1863\":0.1267413515,\"1864\":0.2511491056,\"1865\":0.1295459513,\"1866\":0.1658121312,\"1867\":0.1901372119,\"1868\":0.1758248334,\"1869\":null,\"1870\":0.1789304467,\"1871\":0.1032722885,\"1872\":0.1484967278,\"1873\":0.1075104399,\"1874\":0.1530924367,\"1875\":0.1298651974,\"1876\":0.367324303,\"1877\":0.125427171,\"1878\":0.4259125798,\"1879\":0.4084313528,\"1880\":0.0986388681,\"1881\":0.224140709,\"1882\":0.1290087482,\"1883\":0.1249346579,\"1884\":0.145467465,\"1885\":0.1231030994,\"1886\":0.2232570741,\"1887\":null,\"1888\":0.1803560623,\"1889\":0.1711766156,\"1890\":0.4732162876,\"1891\":0.0,\"1892\":0.4067398676,\"1893\":0.1139770538,\"1894\":0.0935967948,\"1895\":0.1636212558,\"1896\":0.206687535,\"1897\":0.0913674075,\"1898\":0.2264463416,\"1899\":0.0594970789,\"1900\":0.1463253172,\"1901\":0.1492684943,\"1902\":null,\"1903\":0.1160273154,\"1904\":0.2051192146,\"1905\":0.1979348034,\"1906\":0.2043282313,\"1907\":0.1530921215,\"1908\":0.1604445361,\"1909\":0.1300560594,\"1910\":0.2500313083,\"1911\":0.0920749471,\"1912\":0.1410782677,\"1913\":0.1159663083,\"1914\":0.1572888451,\"1915\":0.249927649,\"1916\":0.2224673546,\"1917\":null,\"1918\":0.2692190559,\"1919\":0.2092727912,\"1920\":0.0921920235,\"1921\":0.1576094243,\"1922\":0.2109185299,\"1923\":0.1097888588,\"1924\":0.1963311132,\"1925\":0.1398056465,\"1926\":0.2164935891,\"1927\":0.3477374404,\"1928\":0.4488757243,\"1929\":0.0895530648,\"1930\":0.0980429596,\"1931\":0.0581613427,\"1932\":0.1349982775,\"1933\":0.0629803336,\"1934\":0.3594505224,\"1935\":0.0775334181,\"1936\":0.2370984523,\"1937\":0.06849172,\"1938\":0.0888195697,\"1939\":0.2523557053,\"1940\":0.1381645761,\"1941\":null,\"1942\":0.1030476945,\"1943\":0.2450000255,\"1944\":0.0826474916,\"1945\":null,\"1946\":0.1020368648,\"1947\":0.1889456988,\"1948\":0.128159727,\"1949\":0.1872243122,\"1950\":0.2419257134,\"1951\":0.0834419588,\"1952\":0.2561978171,\"1953\":0.3543097234,\"1954\":0.3363847009,\"1955\":0.082387344,\"1956\":0.1605122437,\"1957\":0.1669954476,\"1958\":0.1625932335,\"1959\":0.059329068,\"1960\":0.1849404882,\"1961\":0.142145756,\"1962\":0.0946385858,\"1963\":0.1894660285,\"1964\":0.1492595581,\"1965\":0.0911047782,\"1966\":0.1934761082,\"1967\":0.2455197327,\"1968\":0.2291293354,\"1969\":0.3083129515,\"1970\":0.3047334876,\"1971\":0.1720570409,\"1972\":0.1983124805,\"1973\":0.1176663423,\"1974\":0.1550946712,\"1975\":0.1623371914,\"1976\":0.2225266851,\"1977\":0.1400499167,\"1978\":null,\"1979\":0.1590803651,\"1980\":0.1460877823,\"1981\":0.1909324384,\"1982\":0.1233910212,\"1983\":0.1422098687,\"1984\":0.4267493947,\"1985\":null,\"1986\":0.119765028,\"1987\":0.3735262614,\"1988\":0.390217195,\"1989\":0.2007893483,\"1990\":0.1295732934,\"1991\":0.42336736,\"1992\":0.1824158994,\"1993\":0.1390708431,\"1994\":0.1534440306,\"1995\":0.0865512612,\"1996\":0.3488081274,\"1997\":0.1367837598,\"1998\":0.4216628023,\"1999\":0.0803219293,\"2000\":0.0564166699,\"2001\":0.1682041989,\"2002\":0.0996664619,\"2003\":0.1049195385,\"2004\":0.1118716516,\"2005\":0.0259852788,\"2006\":0.418102276,\"2007\":0.3051124985,\"2008\":0.1272485418,\"2009\":0.1499366025,\"2010\":0.2016537804,\"2011\":0.3991101944,\"2012\":0.1730879547,\"2013\":0.0600070771,\"2014\":0.1704424501,\"2015\":0.1447161334,\"2016\":0.1911503005,\"2017\":0.217954071,\"2018\":0.1440941857,\"2019\":0.0521843033,\"2020\":0.1743144037,\"2021\":0.1253644488,\"2022\":0.2414392147,\"2023\":0.0672815157,\"2024\":0.1632364984,\"2025\":0.3131140412,\"2026\":0.2322849362,\"2027\":0.3800314149,\"2028\":0.145995504,\"2029\":0.1826483398,\"2030\":0.2038511541,\"2031\":0.2056240288,\"2032\":0.105788897,\"2033\":0.1752366883,\"2034\":0.0800448193,\"2035\":0.16374788,\"2036\":0.251456723,\"2037\":0.3066271381,\"2038\":0.3974120438,\"2039\":null,\"2040\":0.1706150837,\"2041\":0.1949859304,\"2042\":0.0938698678,\"2043\":0.2142367261,\"2044\":0.0958332815,\"2045\":0.1250022698,\"2046\":0.0934121768,\"2047\":0.1026153934,\"2048\":0.1503646548,\"2049\":0.2399418429,\"2050\":0.1508555473,\"2051\":0.3659190022,\"2052\":0.1115510715,\"2053\":0.1961972503,\"2054\":0.0801523866,\"2055\":0.2761006723,\"2056\":0.1904154295,\"2057\":0.1437636125,\"2058\":0.1448498184,\"2059\":0.1744329642,\"2060\":0.2517680824,\"2061\":0.1495494182,\"2062\":0.1815487363,\"2063\":0.2067456581,\"2064\":0.0906678147,\"2065\":0.1097027429,\"2066\":0.1371190197,\"2067\":0.0376369854,\"2068\":0.1240300423,\"2069\":0.0298140584,\"2070\":0.2591017805,\"2071\":0.1834305251,\"2072\":0.0390351827,\"2073\":0.1487246353,\"2074\":0.208134604,\"2075\":0.179063194,\"2076\":0.2509304692,\"2077\":0.2830390956,\"2078\":0.1637258828,\"2079\":0.1407416641,\"2080\":0.1991612523,\"2081\":0.1483807302,\"2082\":0.082841189,\"2083\":0.1246839531,\"2084\":0.1647870639,\"2085\":0.1234746315,\"2086\":0.0892874674,\"2087\":0.2449022737,\"2088\":0.0885038623,\"2089\":0.0,\"2090\":0.1196861396,\"2091\":0.0677498775,\"2092\":0.1690674212,\"2093\":0.23704627,\"2094\":0.365153532,\"2095\":0.2118694376,\"2096\":0.1231434665,\"2097\":0.0881146494,\"2098\":0.4289744225,\"2099\":0.0335136291,\"2100\":0.1118871741,\"2101\":0.2108730487,\"2102\":0.1177954039,\"2103\":0.4082019333,\"2104\":0.0,\"2105\":0.1668759966,\"2106\":0.3592782884,\"2107\":0.1119489218,\"2108\":0.1358227354,\"2109\":0.0,\"2110\":0.0698973925,\"2111\":null,\"2112\":0.1251215401,\"2113\":0.0988136973,\"2114\":0.0231003628,\"2115\":null,\"2116\":0.1629378469,\"2117\":0.0990248784,\"2118\":0.141496185,\"2119\":0.1165814959,\"2120\":0.1111818037,\"2121\":0.1392605505,\"2122\":0.167553527,\"2123\":0.1349636677,\"2124\":0.4032375343,\"2125\":null,\"2126\":null,\"2127\":0.1230810617,\"2128\":0.2011843815,\"2129\":0.1502174826,\"2130\":0.1674471319,\"2131\":0.1348877146,\"2132\":0.1780774802,\"2133\":null,\"2134\":0.0795301207,\"2135\":0.0466532993,\"2136\":0.1285904174,\"2137\":null,\"2138\":0.0841309726,\"2139\":0.1847848708,\"2140\":0.1766643923,\"2141\":0.1598993912,\"2142\":0.2018102293,\"2143\":0.1161137655,\"2144\":0.3859405696,\"2145\":0.0805465536,\"2146\":0.0502688467,\"2147\":0.2072201077,\"2148\":0.1660152812,\"2149\":0.414679615,\"2150\":0.4103138497,\"2151\":0.1862092705,\"2152\":0.0,\"2153\":0.2428918388,\"2154\":0.404932181,\"2155\":0.2195582588,\"2156\":0.1486612155,\"2157\":0.4212473919,\"2158\":0.1341576192,\"2159\":0.1144672189,\"2160\":0.1546120775,\"2161\":0.1038378941,\"2162\":0.0915322077,\"2163\":0.2180592887,\"2164\":0.1951143201,\"2165\":0.2127037385,\"2166\":0.1543409894,\"2167\":0.0947976983,\"2168\":0.2257449686,\"2169\":null,\"2170\":0.3896092916,\"2171\":0.0926674597,\"2172\":0.2960290738,\"2173\":0.1239617007,\"2174\":0.2556631586,\"2175\":0.3980539937,\"2176\":0.1002884002,\"2177\":0.2810974039,\"2178\":0.3492852638,\"2179\":0.0122498355,\"2180\":0.180407532,\"2181\":0.1884976589,\"2182\":0.1743531843,\"2183\":0.2046793007,\"2184\":0.2438694011,\"2185\":0.1886133016,\"2186\":0.1941224764,\"2187\":0.0656213069,\"2188\":0.3489059444,\"2189\":0.4321424101,\"2190\":0.3366900203,\"2191\":0.3232650294,\"2192\":0.1142594774,\"2193\":0.0513235006,\"2194\":0.2587097394,\"2195\":0.2681735864,\"2196\":0.1701511524,\"2197\":0.1649373975,\"2198\":0.105379202,\"2199\":0.1799050933,\"2200\":0.1051362003,\"2201\":0.1537944207,\"2202\":0.1296246665,\"2203\":0.4904164727,\"2204\":0.1801461629,\"2205\":0.1865482073,\"2206\":0.1866747228,\"2207\":0.4160357556,\"2208\":0.0748498444,\"2209\":0.0805106073,\"2210\":0.4235518337,\"2211\":0.4009218941,\"2212\":0.1573285198,\"2213\":0.2539543012,\"2214\":0.1115400918,\"2215\":0.1075511187,\"2216\":0.1504545004,\"2217\":0.216485222,\"2218\":0.3016330884,\"2219\":0.3298540163,\"2220\":0.1537673561,\"2221\":0.0576348101,\"2222\":0.2208410819,\"2223\":0.1671676881,\"2224\":0.2052933228,\"2225\":0.2286498577,\"2226\":0.4092275098,\"2227\":0.1675983313,\"2228\":0.4215486481,\"2229\":0.0772563663,\"2230\":null,\"2231\":0.0258034483,\"2232\":0.0233402877,\"2233\":0.01359104,\"2234\":0.1270994596,\"2235\":0.1495351542,\"2236\":0.0843316408,\"2237\":0.196750744,\"2238\":0.1285624719,\"2239\":0.1480524886,\"2240\":0.4197597862,\"2241\":0.0692094743,\"2242\":null,\"2243\":0.0891833472,\"2244\":0.1825837528,\"2245\":0.0849100681,\"2246\":0.1543648138,\"2247\":0.1897673805,\"2248\":0.1414264534,\"2249\":0.1604996989,\"2250\":0.3782497583,\"2251\":null,\"2252\":0.2018805716,\"2253\":0.0976547918,\"2254\":0.0658647113,\"2255\":0.1272911109,\"2256\":0.1176924172,\"2257\":0.0235531534,\"2258\":0.193666762,\"2259\":0.3679640397,\"2260\":0.1182559033,\"2261\":0.1489176211,\"2262\":0.1717424409,\"2263\":0.2409290873,\"2264\":0.1018317678,\"2265\":0.1700060631,\"2266\":0.2048565935,\"2267\":0.2396744421,\"2268\":0.1556208623,\"2269\":0.1755905591,\"2270\":0.3953738569,\"2271\":0.0907046893,\"2272\":0.1989100126,\"2273\":0.1271143443,\"2274\":0.1436545946,\"2275\":0.2183948306,\"2276\":0.117028259,\"2277\":0.0922161935,\"2278\":0.1478166732,\"2279\":0.1534082011,\"2280\":0.2051285649,\"2281\":0.1716249641,\"2282\":0.2265586201,\"2283\":0.2530587673,\"2284\":0.0793723456,\"2285\":null,\"2286\":0.0959670779,\"2287\":0.1318351073,\"2288\":0.1528793559,\"2289\":0.1999964103,\"2290\":0.4284420386,\"2291\":0.1569263501,\"2292\":0.2188561515,\"2293\":0.2053353481,\"2294\":null,\"2295\":0.0495216474,\"2296\":0.266601075,\"2297\":0.0989014473,\"2298\":0.1691150455,\"2299\":0.1941308599,\"2300\":0.2380625894,\"2301\":0.0702352398,\"2302\":0.018971301,\"2303\":0.0208506742,\"2304\":null,\"2305\":0.0,\"2306\":0.1402848448,\"2307\":0.2177693614,\"2308\":0.0623881329,\"2309\":0.0658964225,\"2310\":0.1239748712,\"2311\":0.2486097167,\"2312\":0.14130622,\"2313\":0.1865563499,\"2314\":null,\"2315\":0.2170357551,\"2316\":0.1658370872,\"2317\":0.2339971916,\"2318\":0.1865928227,\"2319\":0.1004624197,\"2320\":0.1642772869,\"2321\":0.0669077862,\"2322\":0.119901777,\"2323\":0.0600587961,\"2324\":null,\"2325\":0.45089467,\"2326\":0.2261968035,\"2327\":null,\"2328\":0.0959969983,\"2329\":0.2801906104,\"2330\":0.1566581145,\"2331\":0.1890802319,\"2332\":0.2154329952,\"2333\":null,\"2334\":0.3845082331,\"2335\":0.2907349712,\"2336\":0.1191783474,\"2337\":0.4094438932,\"2338\":0.1283885515,\"2339\":0.4280321885,\"2340\":0.4745385734,\"2341\":0.2108685147,\"2342\":0.1190289603,\"2343\":0.1247190526,\"2344\":0.2449504848,\"2345\":0.0447549296,\"2346\":0.1659200478,\"2347\":0.1689164636,\"2348\":0.1928543717,\"2349\":0.4229964882,\"2350\":0.0829072782,\"2351\":null,\"2352\":0.2093766851,\"2353\":0.1862108116,\"2354\":0.1320028681,\"2355\":0.1106840967,\"2356\":0.2898703255,\"2357\":0.1717233846,\"2358\":0.3908389463,\"2359\":0.1910458895,\"2360\":0.3709284376,\"2361\":0.0,\"2362\":0.2810223967,\"2363\":0.1455139693,\"2364\":0.4390461037,\"2365\":0.3719387358,\"2366\":0.0854670092,\"2367\":0.2153710839,\"2368\":0.4019586297,\"2369\":0.4210859491,\"2370\":0.1070185364,\"2371\":0.196754283,\"2372\":0.0,\"2373\":0.1418385744,\"2374\":0.2149088046,\"2375\":null,\"2376\":0.1762112394,\"2377\":0.1353789743,\"2378\":0.3370525551,\"2379\":0.1526134841,\"2380\":0.3636037722,\"2381\":0.2197649494,\"2382\":0.1009390723,\"2383\":0.0535665062,\"2384\":0.1216576522,\"2385\":0.0489705144,\"2386\":0.1151103393,\"2387\":0.1237698531,\"2388\":null,\"2389\":0.3656413233,\"2390\":null,\"2391\":0.1816867027,\"2392\":0.0853155532,\"2393\":0.1083281718,\"2394\":0.1442172119,\"2395\":0.1873649305,\"2396\":0.0957628917,\"2397\":null,\"2398\":0.3034237826,\"2399\":0.1515081907,\"2400\":0.2448130065,\"2401\":0.1123898016,\"2402\":null,\"2403\":0.1672566206,\"2404\":0.4044167529,\"2405\":0.1143836306,\"2406\":0.2302275796,\"2407\":0.1495211978,\"2408\":0.4391490696,\"2409\":0.1699419912,\"2410\":0.1619737045,\"2411\":0.0972424991,\"2412\":0.365795396,\"2413\":null,\"2414\":0.1426851528,\"2415\":0.2578115748,\"2416\":0.3529996342,\"2417\":0.1191430235,\"2418\":0.0,\"2419\":0.1619261163,\"2420\":0.0931572779,\"2421\":0.3873036495,\"2422\":null,\"2423\":0.1735244021,\"2424\":0.2175413304,\"2425\":0.2399822435,\"2426\":0.0105544809,\"2427\":0.1757774739,\"2428\":0.1251747064,\"2429\":0.1924340991,\"2430\":null,\"2431\":0.1391681445,\"2432\":0.0934266832,\"2433\":0.0753912432,\"2434\":0.1440299942,\"2435\":0.1622551063,\"2436\":0.2611609315,\"2437\":0.1009314857,\"2438\":0.1656866707,\"2439\":0.1593875107,\"2440\":0.1733790177,\"2441\":0.234374513,\"2442\":0.1577883719,\"2443\":0.2304754209,\"2444\":0.3161615205,\"2445\":0.1770955668,\"2446\":0.1591700778,\"2447\":0.3609858169,\"2448\":0.1851755907,\"2449\":0.1334288948,\"2450\":0.2029934518,\"2451\":0.1599526391,\"2452\":0.1736608597,\"2453\":0.162408396,\"2454\":0.1647928659,\"2455\":0.1681512816,\"2456\":0.1419810385,\"2457\":0.1481871068,\"2458\":0.1619379417,\"2459\":0.1476969516,\"2460\":0.4228369529,\"2461\":0.3736088412,\"2462\":0.3869713117,\"2463\":0.2146761402,\"2464\":0.3483239237,\"2465\":0.1072375943,\"2466\":0.0689562694,\"2467\":null,\"2468\":0.2183972233,\"2469\":0.1707456608,\"2470\":0.4291213039,\"2471\":0.4341495026,\"2472\":0.0983039287,\"2473\":0.1913867874,\"2474\":0.4867947301,\"2475\":0.1548469068,\"2476\":0.105232524,\"2477\":0.1286311037,\"2478\":0.1322269958,\"2479\":0.1245229845,\"2480\":0.0786622201,\"2481\":0.2005677257,\"2482\":0.0737153546,\"2483\":0.074558438,\"2484\":null,\"2485\":0.3648305827,\"2486\":0.1726713011,\"2487\":0.0916124913,\"2488\":0.1382377607,\"2489\":0.0468996638,\"2490\":0.1912843967,\"2491\":0.3000871089,\"2492\":0.1044738493,\"2493\":0.0749688654,\"2494\":0.155863053,\"2495\":0.2288837522,\"2496\":0.3030212936,\"2497\":0.2683577637,\"2498\":0.2297440619,\"2499\":0.2575611941,\"2500\":0.0,\"2501\":0.1113796965,\"2502\":0.1220470722,\"2503\":0.1058851144,\"2504\":0.0527435827,\"2505\":0.0561789555,\"2506\":0.1177782283,\"2507\":0.2413507709,\"2508\":0.1501175977,\"2509\":0.4123341861,\"2510\":0.1194413389,\"2511\":0.2278172859,\"2512\":0.2079285607,\"2513\":0.3191292666,\"2514\":0.1153263144,\"2515\":0.1512209221,\"2516\":0.2997719971,\"2517\":0.2321083315,\"2518\":null,\"2519\":0.1422115414,\"2520\":0.1137930541,\"2521\":0.1498549739,\"2522\":null,\"2523\":0.0749250896,\"2524\":0.2019938631,\"2525\":0.1199617536,\"2526\":0.2044399313,\"2527\":0.2293985241,\"2528\":0.182160635,\"2529\":0.1944123059,\"2530\":0.1765772244,\"2531\":0.0932617739,\"2532\":0.2665266421,\"2533\":0.2324180691,\"2534\":0.1140874998,\"2535\":0.2190810732,\"2536\":0.1654530915,\"2537\":0.1371064491,\"2538\":0.1327343677,\"2539\":0.1029074035,\"2540\":0.1750148954,\"2541\":0.1351909813,\"2542\":0.2190916324,\"2543\":0.1764026876,\"2544\":0.1972641855,\"2545\":0.1037831921,\"2546\":0.1260622358,\"2547\":0.1511534382,\"2548\":null,\"2549\":0.2097694549,\"2550\":0.1559381554,\"2551\":0.3560632045,\"2552\":0.013941443,\"2553\":0.1437943906,\"2554\":0.1144420134,\"2555\":0.1978234201,\"2556\":0.1110585122,\"2557\":0.0351579967,\"2558\":0.1912283422,\"2559\":0.0596031455,\"2560\":0.1031267377,\"2561\":0.1172018321,\"2562\":0.3721393983,\"2563\":0.0389200151,\"2564\":0.1251918899,\"2565\":0.1553836645,\"2566\":0.1521408666,\"2567\":null,\"2568\":0.102804809,\"2569\":0.1235703342,\"2570\":0.0869890784,\"2571\":0.0800349428,\"2572\":0.1034476321,\"2573\":0.0748794748,\"2574\":0.2054883637,\"2575\":0.1789268788,\"2576\":0.1475671537,\"2577\":0.0826120428,\"2578\":0.2127533459,\"2579\":0.3972554777,\"2580\":0.131920365,\"2581\":0.1403511647,\"2582\":0.0085687502,\"2583\":0.0799944164,\"2584\":0.1049442925,\"2585\":0.1946511673,\"2586\":0.1956166571,\"2587\":0.1871266852,\"2588\":0.0577409556,\"2589\":0.1149118394,\"2590\":0.5058166317,\"2591\":0.1495339564,\"2592\":0.1698476461,\"2593\":0.3102700319,\"2594\":0.1509106281,\"2595\":0.0719754487,\"2596\":0.2439685392,\"2597\":0.4364198032,\"2598\":0.2754544288,\"2599\":0.1614017948,\"2600\":0.1292764362,\"2601\":null,\"2602\":0.108117766,\"2603\":0.1691412182,\"2604\":0.2546552925,\"2605\":0.4333494442,\"2606\":0.4480682354,\"2607\":0.3743398405,\"2608\":0.4133217859,\"2609\":0.1268312092,\"2610\":0.1362195537,\"2611\":0.1246805985,\"2612\":0.2019669721,\"2613\":0.2232510382,\"2614\":0.1999840062,\"2615\":0.137774464,\"2616\":0.3727590767,\"2617\":0.1082054075,\"2618\":0.116803328,\"2619\":0.1153601376,\"2620\":0.1143181621,\"2621\":0.1736594122,\"2622\":0.3944363176,\"2623\":0.1524134086,\"2624\":0.1506609642,\"2625\":0.0545571542,\"2626\":0.2304737653,\"2627\":0.2813682731,\"2628\":null,\"2629\":0.107928416,\"2630\":0.0860578286,\"2631\":0.2163316837,\"2632\":0.4268489599,\"2633\":0.3640984271,\"2634\":0.131694619,\"2635\":0.1308840502,\"2636\":0.1822355289,\"2637\":0.3403917906,\"2638\":0.1502510622,\"2639\":0.1281946629,\"2640\":0.4209806998,\"2641\":0.347348419,\"2642\":0.1847048826,\"2643\":0.1997266666,\"2644\":0.0832528791,\"2645\":0.2928861371,\"2646\":0.3867073204,\"2647\":0.217473317,\"2648\":0.3773157226,\"2649\":0.1156273443,\"2650\":0.1837769187,\"2651\":0.1677517266,\"2652\":0.2437913016,\"2653\":0.2690186367,\"2654\":0.0947134183,\"2655\":0.1474213173,\"2656\":0.2374984929,\"2657\":0.0437296056,\"2658\":0.1419695262,\"2659\":0.2774856876,\"2660\":0.4240768263,\"2661\":0.1318251567,\"2662\":0.184922427,\"2663\":0.2830971508,\"2664\":0.1997573184,\"2665\":0.0929912925,\"2666\":0.0998323115,\"2667\":0.0727167923,\"2668\":0.1605635393,\"2669\":0.0848382724,\"2670\":0.3643422224,\"2671\":0.1600705238,\"2672\":0.3005386528,\"2673\":0.1036105468,\"2674\":0.0737241695,\"2675\":0.0180439138,\"2676\":0.1694377787,\"2677\":0.113119761,\"2678\":0.0631841929,\"2679\":0.1563085956,\"2680\":0.2696566362,\"2681\":0.2080381303,\"2682\":0.150663366,\"2683\":0.1004670274,\"2684\":0.317110064,\"2685\":0.4063377266,\"2686\":0.3836862119,\"2687\":0.2361520248,\"2688\":0.0815829102,\"2689\":0.3777125225,\"2690\":0.4626106093,\"2691\":0.2545897492,\"2692\":0.0893975,\"2693\":0.0709754375,\"2694\":0.1982971773,\"2695\":0.1301000187,\"2696\":0.0838899769,\"2697\":0.0526401727,\"2698\":0.2361362274,\"2699\":0.3712188772,\"2700\":0.0,\"2701\":0.128549495,\"2702\":0.3522041172,\"2703\":0.0676372816,\"2704\":0.0800848199,\"2705\":0.1109329293,\"2706\":0.1414324613,\"2707\":0.1052044981,\"2708\":0.072363661,\"2709\":0.1477688814,\"2710\":0.0958524307,\"2711\":0.1149054894,\"2712\":0.4308706395,\"2713\":0.1003826671,\"2714\":0.1988101542,\"2715\":0.0138387435,\"2716\":0.1636867322,\"2717\":0.0990845689,\"2718\":0.1318814079,\"2719\":null,\"2720\":0.0201440054,\"2721\":0.375384297,\"2722\":0.3968091651,\"2723\":0.17373689,\"2724\":0.2389375982,\"2725\":0.15198212,\"2726\":null,\"2727\":null,\"2728\":0.121312569,\"2729\":0.0542923332,\"2730\":0.2198755185,\"2731\":0.1058914083,\"2732\":0.1709141998,\"2733\":null,\"2734\":0.422634384,\"2735\":0.204871608,\"2736\":0.0751767362,\"2737\":0.1097149532,\"2738\":0.1594298262,\"2739\":0.1273482963,\"2740\":0.4584723609,\"2741\":0.1697021974,\"2742\":0.0751400247,\"2743\":0.39888925,\"2744\":0.1908098491,\"2745\":0.0583318556,\"2746\":0.3980527964,\"2747\":0.1393889872,\"2748\":0.0273221479,\"2749\":0.1967223586,\"2750\":0.0995173356,\"2751\":0.1341599582,\"2752\":0.1737878887,\"2753\":0.1499521719,\"2754\":0.0813392418,\"2755\":0.0551457056,\"2756\":null,\"2757\":0.3660461388,\"2758\":0.1483299409,\"2759\":0.0675737957,\"2760\":0.2548743694,\"2761\":0.3076500635,\"2762\":0.1787468302,\"2763\":0.1163212902,\"2764\":0.1521322199,\"2765\":0.1712615819,\"2766\":0.4758925607,\"2767\":0.2449217385,\"2768\":null,\"2769\":0.2309287867,\"2770\":0.1523813853,\"2771\":0.2223984164,\"2772\":0.1773519154,\"2773\":0.0814407113,\"2774\":0.0773155991,\"2775\":0.0326260939,\"2776\":0.1850207815,\"2777\":0.2359162115,\"2778\":0.0942013746,\"2779\":0.1950089342,\"2780\":0.1228507896,\"2781\":0.4276024518,\"2782\":0.1846645712,\"2783\":0.1665280596,\"2784\":0.1608936261,\"2785\":0.2075709051,\"2786\":0.3051895961,\"2787\":0.242520043,\"2788\":0.210885457,\"2789\":0.215621434,\"2790\":0.0727160593,\"2791\":0.1907051523,\"2792\":0.1431140694,\"2793\":0.0542672786,\"2794\":0.1941831233,\"2795\":0.5069542531,\"2796\":null,\"2797\":0.0734610575,\"2798\":0.0784357698,\"2799\":null,\"2800\":null,\"2801\":0.1894395756,\"2802\":0.1330257752,\"2803\":0.5228683193,\"2804\":0.2115896372,\"2805\":0.0338282576,\"2806\":0.177399132,\"2807\":0.2046176086,\"2808\":0.1098502509,\"2809\":0.2014452811,\"2810\":0.1241482117,\"2811\":0.0492634138,\"2812\":null,\"2813\":0.1620566529,\"2814\":0.0951242695,\"2815\":0.0891019249,\"2816\":0.0962598067,\"2817\":0.1896237743,\"2818\":0.1952378235,\"2819\":0.1452448604,\"2820\":0.2073371832,\"2821\":0.0487442556,\"2822\":0.1922223189,\"2823\":0.0527726937,\"2824\":0.1236290417,\"2825\":0.3201077082,\"2826\":0.3718368742,\"2827\":0.160168412,\"2828\":null,\"2829\":0.1085712138,\"2830\":0.1857892977,\"2831\":0.10604298,\"2832\":0.1164394166,\"2833\":0.1187187145,\"2834\":0.0,\"2835\":0.0568255335,\"2836\":0.2108459474,\"2837\":0.1902814309,\"2838\":0.2633579441,\"2839\":0.231248554,\"2840\":0.0853233793,\"2841\":0.0805703439,\"2842\":0.5636837947,\"2843\":0.0640174577,\"2844\":0.1085120882,\"2845\":null,\"2846\":null,\"2847\":0.3077522534,\"2848\":0.1369401486,\"2849\":0.1276197714,\"2850\":0.0,\"2851\":0.0713302907,\"2852\":0.1187793584,\"2853\":0.245289711,\"2854\":0.1555315477,\"2855\":0.1128346731,\"2856\":0.2226551065,\"2857\":0.0861394769,\"2858\":0.1301260675,\"2859\":0.0878691444,\"2860\":null,\"2861\":0.1845852158,\"2862\":0.170592605,\"2863\":0.0860248158,\"2864\":0.1989219245,\"2865\":0.0600939473,\"2866\":0.115988007,\"2867\":0.3427274665,\"2868\":0.1013670021,\"2869\":0.1041797448,\"2870\":0.2709828096,\"2871\":0.1190694685,\"2872\":0.1407222345,\"2873\":0.2273286939,\"2874\":null,\"2875\":0.2326438162,\"2876\":0.1343403004,\"2877\":null,\"2878\":0.3923936844,\"2879\":0.0806296789,\"2880\":0.1069562707,\"2881\":0.1289618989,\"2882\":0.1167287131,\"2883\":0.2693692267,\"2884\":0.1083596204,\"2885\":0.428348958,\"2886\":0.1987934529,\"2887\":0.1311355392,\"2888\":0.1814148085,\"2889\":0.1834686968,\"2890\":null,\"2891\":0.1131229314,\"2892\":0.0,\"2893\":null,\"2894\":0.4134365529,\"2895\":0.1475335131,\"2896\":0.0819154967,\"2897\":0.1044699124,\"2898\":0.1176839984,\"2899\":0.1461351868,\"2900\":0.2378955562,\"2901\":0.1898239729,\"2902\":0.2468796667,\"2903\":0.2244284509,\"2904\":0.383705377,\"2905\":0.1799699835,\"2906\":0.1799596089,\"2907\":0.1332408299,\"2908\":0.1139314111,\"2909\":0.1273633587,\"2910\":0.0241020148,\"2911\":0.4051413837,\"2912\":0.1295434088,\"2913\":0.1395896957,\"2914\":0.1228140588,\"2915\":0.0091042071,\"2916\":0.0894500029,\"2917\":0.1429641414,\"2918\":0.1133756735,\"2919\":0.0797326453,\"2920\":0.105268761,\"2921\":0.2202460618,\"2922\":0.3792663287,\"2923\":0.166008928,\"2924\":null,\"2925\":0.2697998038,\"2926\":0.0428137035,\"2927\":0.1110268957,\"2928\":0.1312098138,\"2929\":0.1267025107,\"2930\":0.1102069219,\"2931\":0.1162625731,\"2932\":0.2244757985,\"2933\":0.0952966966,\"2934\":0.0625841455,\"2935\":0.1026837169,\"2936\":0.1702682287,\"2937\":null,\"2938\":0.2456845959,\"2939\":0.0738186224,\"2940\":0.0955466259,\"2941\":0.3633644507,\"2942\":0.213826971,\"2943\":0.1244839165,\"2944\":0.2421403061,\"2945\":0.2609527014,\"2946\":0.1011302475,\"2947\":null,\"2948\":0.1661056959,\"2949\":0.1421815814,\"2950\":0.1092682593,\"2951\":0.0218711089,\"2952\":0.1503030103,\"2953\":0.2221678001,\"2954\":0.1835539452,\"2955\":0.3407364194,\"2956\":0.2976782461,\"2957\":null,\"2958\":0.1875950651,\"2959\":0.1034120528,\"2960\":0.1853910011,\"2961\":0.1299208688,\"2962\":0.1116578282,\"2963\":0.4546753759,\"2964\":0.0345168667,\"2965\":0.116362637,\"2966\":0.1700630989,\"2967\":0.1660600103,\"2968\":0.2172469657,\"2969\":0.0804420949,\"2970\":0.4550551827,\"2971\":0.1097082398,\"2972\":0.1470267028,\"2973\":0.2296708504,\"2974\":0.2207977949,\"2975\":0.1232481999,\"2976\":0.1729577908,\"2977\":0.1370520785,\"2978\":0.0905516222,\"2979\":0.1276471887,\"2980\":0.1482266904,\"2981\":0.1269445328,\"2982\":0.2202152608,\"2983\":0.3932669623,\"2984\":0.216150718,\"2985\":0.224568169,\"2986\":0.1433530974,\"2987\":0.1618541549,\"2988\":0.2805102864,\"2989\":0.1585643847,\"2990\":null,\"2991\":0.1277457387,\"2992\":0.4651216557,\"2993\":0.2651398433,\"2994\":0.2179656488,\"2995\":0.1729078577,\"2996\":0.1636597194,\"2997\":0.0789705561,\"2998\":0.0575997838,\"2999\":0.3429643509,\"3000\":0.1752507189,\"3001\":0.2248394993,\"3002\":0.1232785971,\"3003\":0.1089012474,\"3004\":0.0948907615,\"3005\":0.0610568088,\"3006\":0.1415175565,\"3007\":null,\"3008\":0.295642501,\"3009\":0.4312795697,\"3010\":0.260822461,\"3011\":0.4048224208,\"3012\":0.1783911141,\"3013\":0.0766172331,\"3014\":0.0895054351,\"3015\":0.3647513109,\"3016\":0.0,\"3017\":0.0841373086,\"3018\":0.2281100458,\"3019\":0.1902813348,\"3020\":0.1802629561,\"3021\":0.0,\"3022\":0.1311333626,\"3023\":0.2066670465,\"3024\":0.3844069142,\"3025\":0.2050128982,\"3026\":0.1469820138,\"3027\":0.2600649463,\"3028\":0.1811378349,\"3029\":0.1594368341,\"3030\":0.1992418254,\"3031\":0.248760968,\"3032\":null,\"3033\":0.1094125508,\"3034\":0.3057368053,\"3035\":0.0876152307,\"3036\":0.1365333261,\"3037\":0.0592043589,\"3038\":0.122016616,\"3039\":0.0943766691,\"3040\":0.1595848747,\"3041\":0.1099442206,\"3042\":0.1231186643,\"3043\":0.144767131,\"3044\":null,\"3045\":0.1672024724,\"3046\":0.1038460289,\"3047\":0.130922482,\"3048\":0.049416329,\"3049\":0.0309995397,\"3050\":null,\"3051\":0.0691942238,\"3052\":0.0275058131,\"3053\":0.1725114509,\"3054\":0.1973779358,\"3055\":0.1221455433,\"3056\":0.0838345807,\"3057\":0.2215009592,\"3058\":0.1473740891,\"3059\":0.070718834,\"3060\":0.3499063397,\"3061\":0.2284807049,\"3062\":0.0508950066,\"3063\":0.0554053258,\"3064\":0.0730569858,\"3065\":0.1092077398,\"3066\":0.2591174073,\"3067\":null,\"3068\":0.2154448134,\"3069\":null,\"3070\":0.3158313637,\"3071\":0.1858840942,\"3072\":0.187739243,\"3073\":0.4066186187,\"3074\":0.1988367375,\"3075\":0.1257409835,\"3076\":0.2020758131,\"3077\":0.1133093846,\"3078\":0.2535724623,\"3079\":0.3697324415,\"3080\":0.1002750727,\"3081\":0.1247934824,\"3082\":0.2348506701,\"3083\":0.1476365382,\"3084\":0.1226135818,\"3085\":null,\"3086\":0.201697995,\"3087\":0.2836540392,\"3088\":0.2954170949,\"3089\":0.1433113169,\"3090\":0.1689277752,\"3091\":0.2074684268,\"3092\":0.140838767,\"3093\":0.1551830654,\"3094\":0.3960951479,\"3095\":0.1221983534,\"3096\":0.1260132996,\"3097\":null,\"3098\":0.1914493524,\"3099\":0.1578788178,\"3100\":0.3620149778,\"3101\":0.1382728402,\"3102\":0.0193518066,\"3103\":0.0617753859,\"3104\":0.394403054,\"3105\":0.0935360278,\"3106\":0.100814619,\"3107\":0.3403856993,\"3108\":0.0426594152,\"3109\":null,\"3110\":0.2042890825,\"3111\":0.1270948613,\"3112\":0.108335973,\"3113\":0.0580967768,\"3114\":0.0697801303,\"3115\":0.1280868578,\"3116\":0.1636736537,\"3117\":0.1032408872,\"3118\":0.1099820506,\"3119\":0.0378109315,\"3120\":null,\"3121\":0.2762521105,\"3122\":null,\"3123\":0.0417357302,\"3124\":0.1191391931,\"3125\":0.4339193193,\"3126\":0.1288561789,\"3127\":null,\"3128\":0.3860947059,\"3129\":0.0967345658,\"3130\":0.1463214751,\"3131\":null,\"3132\":0.1255356379,\"3133\":0.1720990944,\"3134\":0.2124321062,\"3135\":null,\"3136\":0.2078877311,\"3137\":null,\"3138\":0.1771768672,\"3139\":0.1685348127,\"3140\":0.1399881248,\"3141\":0.1921753718,\"3142\":0.2031231001,\"3143\":0.1746770738,\"3144\":0.1565068613,\"3145\":0.0,\"3146\":0.0636888665,\"3147\":0.4735682103,\"3148\":0.1459647074,\"3149\":0.157426968,\"3150\":0.2006019137,\"3151\":0.0,\"3152\":0.0791173506,\"3153\":0.1314385131,\"3154\":0.1323419705,\"3155\":0.2713078352,\"3156\":0.1900716089,\"3157\":0.175684555,\"3158\":0.1920815876,\"3159\":0.0754960968,\"3160\":0.2604705101,\"3161\":0.3025835092,\"3162\":0.2174184587,\"3163\":null,\"3164\":0.2012733001,\"3165\":0.1038801096,\"3166\":0.2175220741,\"3167\":0.1029983163,\"3168\":0.0690883274,\"3169\":0.0911435901,\"3170\":0.1598208495,\"3171\":0.1182109814,\"3172\":0.1466801159,\"3173\":0.1110010013,\"3174\":0.1133443254,\"3175\":0.0528782269,\"3176\":0.4040041396,\"3177\":0.1211092582,\"3178\":0.2579113322,\"3179\":null,\"3180\":0.2186367895,\"3181\":0.1070669925,\"3182\":0.1756142031,\"3183\":0.2935496759,\"3184\":null,\"3185\":0.1450395331,\"3186\":0.3485717219,\"3187\":0.1903196696,\"3188\":0.1669491891,\"3189\":0.4330471981,\"3190\":0.1432673726,\"3191\":0.2279547448,\"3192\":null,\"3193\":0.0458923648,\"3194\":0.0875948651,\"3195\":0.1228099584,\"3196\":0.4308483098,\"3197\":0.2109331164,\"3198\":0.2415679353,\"3199\":0.0753679439,\"3200\":null,\"3201\":0.1048230481,\"3202\":0.3950454605,\"3203\":0.2763031002,\"3204\":0.2428983067,\"3205\":0.1882951374,\"3206\":0.3934707275,\"3207\":0.1772685142,\"3208\":0.162664515,\"3209\":0.2519183023,\"3210\":0.4814546208,\"3211\":0.1219811875,\"3212\":null,\"3213\":0.1202338347,\"3214\":0.1412926863,\"3215\":0.2926389851,\"3216\":0.2388022727,\"3217\":0.1105385718,\"3218\":0.1609163472,\"3219\":0.0,\"3220\":0.1162655558,\"3221\":0.131918993,\"3222\":0.094292887,\"3223\":0.0770781158,\"3224\":0.1346655927,\"3225\":0.1770416905,\"3226\":0.0987669695,\"3227\":0.0486245118,\"3228\":null,\"3229\":null,\"3230\":0.0821308913,\"3231\":0.1957119548,\"3232\":0.2024912952,\"3233\":0.0,\"3234\":0.2690975573,\"3235\":0.1076736771,\"3236\":0.42311207,\"3237\":0.1942615238,\"3238\":0.303385815,\"3239\":0.2320624692,\"3240\":null,\"3241\":0.0,\"3242\":0.2260741639,\"3243\":0.1378287945,\"3244\":0.3122042929,\"3245\":0.1249423004,\"3246\":0.1308547518,\"3247\":0.0361478731,\"3248\":0.2488874952,\"3249\":0.0882226366,\"3250\":0.3960432373,\"3251\":0.0945074516,\"3252\":0.1017756535,\"3253\":null,\"3254\":0.2293458208,\"3255\":0.3251524203,\"3256\":0.2592943232,\"3257\":0.1593590544,\"3258\":null,\"3259\":0.1177412768,\"3260\":0.3712306583,\"3261\":0.3802242749,\"3262\":0.1328178607,\"3263\":0.1568703052,\"3264\":0.2745147407,\"3265\":0.0336830817,\"3266\":0.1823647437,\"3267\":0.2559178983,\"3268\":0.0611491194,\"3269\":0.2498665665,\"3270\":0.1490233235,\"3271\":0.1466426962,\"3272\":0.1827732253,\"3273\":0.1427607657,\"3274\":null,\"3275\":0.084676949,\"3276\":0.2522351004,\"3277\":0.2536423895,\"3278\":0.2833989938,\"3279\":0.108500078,\"3280\":0.2011277161,\"3281\":0.1302632745,\"3282\":0.1939830774,\"3283\":0.3702277622,\"3284\":0.4493587555,\"3285\":0.0712850994,\"3286\":0.0943671647,\"3287\":0.149377581,\"3288\":0.1023731272,\"3289\":0.1826340365,\"3290\":0.1866663446,\"3291\":0.2694036322,\"3292\":0.1169271747,\"3293\":0.2424754601,\"3294\":0.0976597334,\"3295\":0.0838427196,\"3296\":0.2613686616,\"3297\":0.2056762821,\"3298\":0.1633322554,\"3299\":0.126689482,\"3300\":0.0728665346,\"3301\":null,\"3302\":0.1084505521,\"3303\":0.1182474968,\"3304\":0.179144689,\"3305\":0.0,\"3306\":0.1093831073,\"3307\":0.1966400751,\"3308\":0.0864637976,\"3309\":0.2323124153,\"3310\":0.1676033495,\"3311\":0.3779231096,\"3312\":0.0435597823,\"3313\":0.1721690016,\"3314\":0.1117451372,\"3315\":0.086239922,\"3316\":0.3548403748,\"3317\":0.1181370866,\"3318\":0.2818363161,\"3319\":0.2012063308,\"3320\":0.080870297,\"3321\":0.1234602666,\"3322\":0.124360536,\"3323\":0.0681672542,\"3324\":0.169591309,\"3325\":0.3821173774,\"3326\":0.069670145,\"3327\":0.1538611388,\"3328\":0.2442097075,\"3329\":0.1230312179,\"3330\":0.081796583,\"3331\":0.0186094935,\"3332\":0.1189205515,\"3333\":0.1713677124,\"3334\":0.1219848307,\"3335\":0.1099987747,\"3336\":0.3734357668,\"3337\":0.159736069,\"3338\":0.187457714,\"3339\":null,\"3340\":0.162594367,\"3341\":0.0575206857,\"3342\":0.1005755702,\"3343\":0.1098006277,\"3344\":0.0936382079,\"3345\":0.0723136811,\"3346\":0.1837694466,\"3347\":0.139476642,\"3348\":0.1237312213,\"3349\":0.2496553241,\"3350\":0.2174291518,\"3351\":0.1806211065,\"3352\":0.2333569862,\"3353\":0.1446653991,\"3354\":0.1407955826,\"3355\":0.290357655,\"3356\":0.0,\"3357\":0.1457689362,\"3358\":0.1026066412,\"3359\":0.3461633943,\"3360\":0.0,\"3361\":0.0914845427,\"3362\":0.2436191062,\"3363\":0.1737184461,\"3364\":0.1621199367,\"3365\":0.1669020034,\"3366\":0.1977678087,\"3367\":0.179772437,\"3368\":0.5612035145,\"3369\":0.38905566,\"3370\":null,\"3371\":0.1097736109,\"3372\":0.1596478318,\"3373\":0.1873754953,\"3374\":0.0783601434,\"3375\":0.0347738256,\"3376\":null,\"3377\":0.1882336795,\"3378\":0.204169043,\"3379\":0.066098393,\"3380\":0.0623094681,\"3381\":0.1334806233,\"3382\":0.3737209959,\"3383\":0.0913478698,\"3384\":null,\"3385\":0.1568422975,\"3386\":0.0730035703,\"3387\":0.0903606678,\"3388\":0.1886521608,\"3389\":0.1334436152,\"3390\":0.0755978787,\"3391\":0.353140923,\"3392\":0.3080893728,\"3393\":0.3050903889,\"3394\":0.0628085656,\"3395\":0.1192934574,\"3396\":0.0,\"3397\":0.1479590241,\"3398\":0.2440102656,\"3399\":0.2000202004,\"3400\":0.1979997916,\"3401\":0.0338306224,\"3402\":null,\"3403\":0.2519624396,\"3404\":0.4500853067,\"3405\":0.1543411567,\"3406\":0.1385812398,\"3407\":0.0835637826,\"3408\":0.2208276014,\"3409\":0.1130858742,\"3410\":0.1434380323,\"3411\":0.0750567187,\"3412\":0.0767827144,\"3413\":0.1386053825,\"3414\":0.1558543486,\"3415\":0.0609697754,\"3416\":0.1640064131,\"3417\":0.1251345418,\"3418\":0.3985870699,\"3419\":0.0969146131,\"3420\":0.1144102069,\"3421\":null,\"3422\":0.1129230872,\"3423\":0.1586367277,\"3424\":0.1340836593,\"3425\":0.3906247114,\"3426\":0.0963038651,\"3427\":0.322807885,\"3428\":0.191128722,\"3429\":null,\"3430\":0.0840845007,\"3431\":0.1987304335,\"3432\":0.154586362,\"3433\":0.1629179012,\"3434\":0.2075662326,\"3435\":0.1381010896,\"3436\":0.1046999597,\"3437\":0.3695466783,\"3438\":0.2898375665,\"3439\":0.1493251162,\"3440\":0.3960371033,\"3441\":0.1141704479,\"3442\":null,\"3443\":0.1475698838,\"3444\":0.1550534277,\"3445\":0.1504985088,\"3446\":0.124101138,\"3447\":0.2190473802,\"3448\":0.3815512565,\"3449\":0.4627812664,\"3450\":0.1865171868,\"3451\":0.2153153562,\"3452\":null,\"3453\":0.3134348239,\"3454\":0.0206654591,\"3455\":null,\"3456\":0.1807180367,\"3457\":0.1765613955,\"3458\":0.3489055864,\"3459\":0.3492601106,\"3460\":0.2434018626,\"3461\":0.1828633338,\"3462\":0.2138259141,\"3463\":0.1083695544,\"3464\":0.120310892,\"3465\":0.4393377208,\"3466\":null,\"3467\":0.0711944333,\"3468\":0.2237784618,\"3469\":0.2268540346,\"3470\":0.2277459538,\"3471\":0.1645481094,\"3472\":0.1821035357,\"3473\":0.3225876802,\"3474\":0.1799795953,\"3475\":0.0594900643,\"3476\":null,\"3477\":null,\"3478\":0.2115363093,\"3479\":0.4168689426,\"3480\":0.1319547498,\"3481\":0.1700847619,\"3482\":0.1204877632,\"3483\":0.1103827343,\"3484\":0.1046483354,\"3485\":0.1388687844,\"3486\":0.1099341698,\"3487\":0.1783353256,\"3488\":0.1512671238,\"3489\":0.1733177347,\"3490\":0.2061828337,\"3491\":0.2372617823,\"3492\":0.1385046823,\"3493\":null,\"3494\":0.1874488772,\"3495\":0.1171118833,\"3496\":0.1651060147,\"3497\":0.1901960303,\"3498\":0.2101969935,\"3499\":0.2576125354,\"3500\":0.2645768025,\"3501\":0.5142274698,\"3502\":0.068917332,\"3503\":0.0937951228,\"3504\":0.3808507974,\"3505\":0.1511139179,\"3506\":0.4821295945,\"3507\":0.4018097852,\"3508\":0.4155842183,\"3509\":0.114953479,\"3510\":null,\"3511\":0.1313196243,\"3512\":0.1803135858,\"3513\":0.127268423,\"3514\":0.1656979078,\"3515\":0.0753250119,\"3516\":0.1981955576,\"3517\":0.1824498,\"3518\":0.1299406999,\"3519\":0.4230642113,\"3520\":null,\"3521\":0.1107237341,\"3522\":0.1148275732,\"3523\":0.268536779,\"3524\":0.1650570501,\"3525\":0.1173606859,\"3526\":0.0738103631,\"3527\":null,\"3528\":0.0951735648,\"3529\":0.0782951253,\"3530\":0.0344774775,\"3531\":0.1806821053,\"3532\":0.3542871649,\"3533\":0.1515395468,\"3534\":0.1651202332,\"3535\":0.1439024854,\"3536\":0.2220272524,\"3537\":0.2821344965,\"3538\":0.2157061521,\"3539\":0.0233746474,\"3540\":0.0952553669,\"3541\":0.1007773922,\"3542\":0.3127909003,\"3543\":0.4498202833,\"3544\":0.1122194768,\"3545\":0.0934443032,\"3546\":0.2280951164,\"3547\":0.0948030919,\"3548\":0.0685772966,\"3549\":null,\"3550\":0.1915723155,\"3551\":0.3757579691,\"3552\":0.256479155,\"3553\":0.4112534561,\"3554\":0.0966487687,\"3555\":0.2027382794,\"3556\":0.4376124494,\"3557\":0.2002499648,\"3558\":0.1893874165,\"3559\":0.2844613938,\"3560\":null,\"3561\":0.1029167505,\"3562\":0.3843559108,\"3563\":0.1393525724,\"3564\":0.1755890224,\"3565\":0.1035655889,\"3566\":0.1864056074,\"3567\":0.1744817732,\"3568\":0.1188891248,\"3569\":0.0689002771,\"3570\":0.3078986076,\"3571\":null,\"3572\":0.0839376409,\"3573\":null,\"3574\":0.0849022986,\"3575\":0.1500496117,\"3576\":0.198670391,\"3577\":0.1548789091,\"3578\":0.1261060423,\"3579\":0.2077461544,\"3580\":0.0,\"3581\":0.0802301463,\"3582\":0.2018988036,\"3583\":0.1589045618,\"3584\":0.1884935056,\"3585\":0.1612785372,\"3586\":0.2336243466,\"3587\":0.1412485456,\"3588\":0.2403136574,\"3589\":0.0988638032,\"3590\":0.3574344048,\"3591\":0.1333328298,\"3592\":0.2531255789,\"3593\":0.1898335543,\"3594\":null,\"3595\":0.1321155558,\"3596\":0.2360757315,\"3597\":0.1343971435,\"3598\":0.133329945,\"3599\":0.0379050975,\"3600\":0.1725480021,\"3601\":null},\"normalized profile?Map1?24k\":{\"0\":0.0,\"1\":0.1450989965,\"2\":0.0,\"3\":0.1677435988,\"4\":0.2269541275,\"5\":0.1712952178,\"6\":0.0,\"7\":0.0602856294,\"8\":0.1749802984,\"9\":0.1687548065,\"10\":0.1150026991,\"11\":0.1936170135,\"12\":0.1864193176,\"13\":0.2151567211,\"14\":0.2186274004,\"15\":0.0,\"16\":null,\"17\":0.0155049103,\"18\":0.1499747431,\"19\":0.032040152,\"20\":0.0,\"21\":0.0,\"22\":null,\"23\":0.1954121736,\"24\":0.2373857862,\"25\":0.1855217009,\"26\":null,\"27\":0.0,\"28\":0.0,\"29\":0.0,\"30\":0.0060425144,\"31\":0.1950665192,\"32\":0.0,\"33\":0.2010754549,\"34\":0.1797439488,\"35\":0.1940030903,\"36\":0.1821501625,\"37\":0.1452638968,\"38\":0.2115363265,\"39\":0.1936220692,\"40\":0.1973904206,\"41\":0.0,\"42\":0.0,\"43\":0.1969873492,\"44\":0.1986622324,\"45\":0.1958687658,\"46\":0.0,\"47\":0.1991429181,\"48\":0.2142619712,\"49\":0.1948433553,\"50\":0.1939258376,\"51\":0.1927023037,\"52\":0.0,\"53\":0.0056553462,\"54\":0.0552485168,\"55\":0.1860263078,\"56\":0.1484994412,\"57\":0.2159690495,\"58\":0.0,\"59\":0.1662844851,\"60\":0.1369176708,\"61\":0.171084053,\"62\":0.2067482748,\"63\":0.1837469424,\"64\":0.0126957096,\"65\":0.1783425566,\"66\":0.2484467048,\"67\":0.1721944889,\"68\":0.0,\"69\":0.0,\"70\":null,\"71\":0.2092209753,\"72\":0.1953510188,\"73\":0.0,\"74\":0.1970946382,\"75\":0.1313080222,\"76\":0.2317826904,\"77\":0.1961364677,\"78\":0.155936462,\"79\":0.1970727042,\"80\":0.189136826,\"81\":0.1826441196,\"82\":0.0,\"83\":0.2157729671,\"84\":0.2034474607,\"85\":0.1830630879,\"86\":0.0,\"87\":0.2151101629,\"88\":0.1918249604,\"89\":0.0851475461,\"90\":0.2434951372,\"91\":0.0010446142,\"92\":0.1376002516,\"93\":0.0432391369,\"94\":0.2024171247,\"95\":null,\"96\":0.1771024594,\"97\":0.2246783342,\"98\":0.1732332866,\"99\":0.2078228124,\"100\":0.0571731787,\"101\":0.0524624271,\"102\":0.1701875375,\"103\":0.0,\"104\":0.1858908291,\"105\":0.1532630573,\"106\":0.1795230906,\"107\":0.1899499957,\"108\":0.1900546632,\"109\":0.1534389568,\"110\":0.1813693033,\"111\":null,\"112\":0.181132454,\"113\":0.1843426374,\"114\":0.1912660034,\"115\":0.1799084714,\"116\":0.1833811815,\"117\":0.2049240282,\"118\":0.2316161793,\"119\":0.1968980947,\"120\":0.2110582513,\"121\":0.1937611067,\"122\":0.1728938829,\"123\":0.2731595155,\"124\":0.2093058782,\"125\":0.001116135,\"126\":0.20594876,\"127\":null,\"128\":0.085451685,\"129\":0.0,\"130\":null,\"131\":0.1717415475,\"132\":0.1526400318,\"133\":0.1588597225,\"134\":0.188141658,\"135\":0.0469695413,\"136\":0.2265922527,\"137\":0.1483730182,\"138\":0.1854337726,\"139\":0.1302646074,\"140\":0.3038564694,\"141\":0.0431794816,\"142\":0.0233540006,\"143\":0.1852154547,\"144\":0.3021128389,\"145\":0.2126335386,\"146\":0.1967556497,\"147\":0.1514293394,\"148\":0.2188715514,\"149\":null,\"150\":0.0,\"151\":0.1560877684,\"152\":0.1988252157,\"153\":0.2077234464,\"154\":0.0007818928,\"155\":0.0,\"156\":0.199048331,\"157\":0.1787146908,\"158\":0.0,\"159\":0.23652608,\"160\":0.0,\"161\":0.2249791636,\"162\":0.0,\"163\":null,\"164\":0.0,\"165\":0.0,\"166\":0.1971836589,\"167\":0.176416398,\"168\":0.1747351903,\"169\":0.1921872568,\"170\":0.1573798362,\"171\":0.1909240939,\"172\":0.0,\"173\":0.1219064963,\"174\":0.2164466629,\"175\":0.1900465373,\"176\":0.1771730002,\"177\":0.1939360242,\"178\":0.0,\"179\":0.1883561249,\"180\":0.1871593814,\"181\":0.1795806173,\"182\":0.1908100889,\"183\":0.1996614329,\"184\":0.205254817,\"185\":0.0,\"186\":0.2159984487,\"187\":0.1183754343,\"188\":0.210537422,\"189\":0.2347756325,\"190\":0.1684738773,\"191\":0.1652171725,\"192\":0.0,\"193\":0.0466535556,\"194\":0.2487731553,\"195\":0.1405795031,\"196\":0.167679845,\"197\":0.0,\"198\":0.0399736799,\"199\":0.0,\"200\":0.2593230386,\"201\":0.0524799195,\"202\":0.0,\"203\":0.1467555013,\"204\":0.1941437429,\"205\":0.0,\"206\":0.0911368425,\"207\":0.1882167133,\"208\":0.0,\"209\":0.1658923502,\"210\":0.1980550334,\"211\":0.1690710627,\"212\":0.0514016363,\"213\":0.1690021411,\"214\":0.1912118636,\"215\":0.0959177841,\"216\":null,\"217\":0.2034138252,\"218\":0.0001471535,\"219\":0.0,\"220\":0.1946134822,\"221\":0.3655609825,\"222\":0.0,\"223\":0.213257972,\"224\":0.2049044955,\"225\":0.2042737264,\"226\":0.1248938375,\"227\":0.1942677639,\"228\":0.0,\"229\":0.0444101256,\"230\":0.1864609159,\"231\":0.1859476051,\"232\":0.2282166461,\"233\":0.180922567,\"234\":0.2255182455,\"235\":0.1728369605,\"236\":0.1858318359,\"237\":0.2168648652,\"238\":0.2012130261,\"239\":0.2491592583,\"240\":0.1840640186,\"241\":0.0,\"242\":0.1608046128,\"243\":0.0000550531,\"244\":0.1804917704,\"245\":0.183060939,\"246\":0.2309962019,\"247\":0.191780118,\"248\":0.1495255749,\"249\":0.1797338637,\"250\":0.1879303731,\"251\":0.1643223237,\"252\":0.1906167278,\"253\":0.1796598497,\"254\":0.1806906119,\"255\":0.1734404983,\"256\":0.1550326363,\"257\":0.1853945995,\"258\":0.1487791028,\"259\":0.1975131063,\"260\":0.1812319244,\"261\":0.1877883442,\"262\":0.1932564876,\"263\":0.1911195641,\"264\":0.2709132698,\"265\":null,\"266\":0.1588952261,\"267\":0.172666731,\"268\":0.1364908302,\"269\":0.1954583598,\"270\":0.0,\"271\":0.2085380625,\"272\":0.0,\"273\":0.0,\"274\":0.1320263134,\"275\":0.1350468177,\"276\":0.0417720055,\"277\":0.2414745445,\"278\":0.2078555256,\"279\":0.0,\"280\":0.0,\"281\":0.1744366177,\"282\":0.0339783627,\"283\":0.0,\"284\":0.0,\"285\":0.2176279163,\"286\":0.1956914952,\"287\":0.1756662309,\"288\":0.2421438211,\"289\":0.181780442,\"290\":0.1792082128,\"291\":0.1627522417,\"292\":0.0800781991,\"293\":0.1881705908,\"294\":0.1979133619,\"295\":0.1905528077,\"296\":0.1691529935,\"297\":0.0351457139,\"298\":0.1894761135,\"299\":0.1763974815,\"300\":0.0491518793,\"301\":0.1884262106,\"302\":0.2251244051,\"303\":0.2632540098,\"304\":0.2082081219,\"305\":0.0,\"306\":0.0,\"307\":0.1615563986,\"308\":0.1727403469,\"309\":0.1124051652,\"310\":0.2188023105,\"311\":0.1885484301,\"312\":0.0771644951,\"313\":0.198571697,\"314\":0.239548152,\"315\":0.0166095849,\"316\":0.0,\"317\":0.0,\"318\":0.0,\"319\":0.1664187913,\"320\":0.0002469291,\"321\":0.194884128,\"322\":0.3600139932,\"323\":0.1923821699,\"324\":0.2425854772,\"325\":0.119761386,\"326\":0.154609943,\"327\":0.1771567651,\"328\":0.1953521037,\"329\":0.1606195751,\"330\":0.217741187,\"331\":0.3047863032,\"332\":0.2206761079,\"333\":0.1442465061,\"334\":0.2003192289,\"335\":0.1480598518,\"336\":0.2044416945,\"337\":0.2172509167,\"338\":0.1795592792,\"339\":0.0,\"340\":0.1399236294,\"341\":0.1691390896,\"342\":0.2370982562,\"343\":0.1865805715,\"344\":0.20625444,\"345\":0.0545352036,\"346\":0.5742505954,\"347\":0.0718139764,\"348\":0.0,\"349\":0.1892417117,\"350\":0.1870901606,\"351\":0.1744740603,\"352\":0.1820683061,\"353\":0.275082403,\"354\":0.1865330539,\"355\":0.1595169175,\"356\":null,\"357\":0.0,\"358\":0.2325906634,\"359\":0.1580661323,\"360\":0.1915917501,\"361\":0.2002836642,\"362\":0.2283082268,\"363\":0.0808575076,\"364\":0.1866628243,\"365\":0.2169795892,\"366\":0.104241177,\"367\":0.0343847249,\"368\":0.0158759394,\"369\":0.0,\"370\":0.1085178959,\"371\":0.1841283491,\"372\":0.1771312361,\"373\":0.0,\"374\":0.2027690223,\"375\":0.2543868533,\"376\":0.303078631,\"377\":0.0467712484,\"378\":0.0,\"379\":0.2188158345,\"380\":0.1416603781,\"381\":0.1811940373,\"382\":0.188886818,\"383\":0.3038139783,\"384\":0.1923437134,\"385\":0.1837050848,\"386\":0.2582960691,\"387\":0.2225446381,\"388\":0.1556593741,\"389\":0.1455620745,\"390\":0.2259464873,\"391\":0.2067369119,\"392\":null,\"393\":0.2033222082,\"394\":0.1242967576,\"395\":0.1657685838,\"396\":0.2176758221,\"397\":0.197724622,\"398\":0.1250558663,\"399\":0.1399853157,\"400\":0.0,\"401\":0.0411449817,\"402\":0.0486135955,\"403\":0.1964561918,\"404\":null,\"405\":0.058048637,\"406\":0.1908472541,\"407\":0.0315410605,\"408\":0.0,\"409\":0.1549150856,\"410\":null,\"411\":0.0247815758,\"412\":0.3483418749,\"413\":0.2393859678,\"414\":0.2173037367,\"415\":0.1605674866,\"416\":0.2649917208,\"417\":0.0,\"418\":0.1994357942,\"419\":0.1944269782,\"420\":0.2585876116,\"421\":0.1229296236,\"422\":0.2225125159,\"423\":0.146297492,\"424\":0.200445763,\"425\":0.0,\"426\":0.1757099535,\"427\":0.1496758279,\"428\":0.0,\"429\":0.1972595366,\"430\":0.3163102544,\"431\":0.0533590176,\"432\":0.1849197107,\"433\":0.2133315101,\"434\":0.2265395186,\"435\":0.1604230537,\"436\":0.0673030626,\"437\":0.0428053156,\"438\":0.0007248238,\"439\":0.0,\"440\":null,\"441\":0.1753776182,\"442\":0.0,\"443\":0.0,\"444\":0.1994538555,\"445\":0.1253574528,\"446\":0.138345062,\"447\":0.1489392681,\"448\":0.1713340522,\"449\":0.197554339,\"450\":0.1771417614,\"451\":0.0,\"452\":0.1231885199,\"453\":0.0609481902,\"454\":0.2531388819,\"455\":0.0925308459,\"456\":0.1566285069,\"457\":0.2876442894,\"458\":0.239460696,\"459\":0.2857629699,\"460\":0.0,\"461\":0.2151674859,\"462\":0.190315059,\"463\":0.0,\"464\":0.1696846965,\"465\":0.0,\"466\":0.1879713903,\"467\":0.2018066007,\"468\":0.1974941382,\"469\":0.2055980595,\"470\":0.369702979,\"471\":0.1020713454,\"472\":0.0911884317,\"473\":0.1887835372,\"474\":0.2065580816,\"475\":0.0001433406,\"476\":0.0,\"477\":0.0,\"478\":0.0,\"479\":0.2362248225,\"480\":0.1919014105,\"481\":0.1734411105,\"482\":0.0,\"483\":0.2400749296,\"484\":0.0336678809,\"485\":0.1089941437,\"486\":0.1497079921,\"487\":0.1272538223,\"488\":0.2272205349,\"489\":0.2157934414,\"490\":0.2039527797,\"491\":0.2040886074,\"492\":0.235419502,\"493\":0.1546998139,\"494\":0.2010892858,\"495\":0.1838087291,\"496\":0.2404736222,\"497\":0.23125761,\"498\":0.0986574697,\"499\":0.1698751258,\"500\":0.22294881,\"501\":0.0167312545,\"502\":0.1598760006,\"503\":0.0004038615,\"504\":0.0442870758,\"505\":0.2057164953,\"506\":0.1787317221,\"507\":0.1526152133,\"508\":0.1323229472,\"509\":0.197570051,\"510\":0.1050271604,\"511\":0.1991896016,\"512\":0.0,\"513\":0.1952641152,\"514\":0.2424296324,\"515\":0.2536723801,\"516\":0.0787954791,\"517\":0.1983170956,\"518\":0.1469678954,\"519\":0.0,\"520\":0.2771412247,\"521\":0.0,\"522\":0.1942242965,\"523\":0.1866283665,\"524\":0.0,\"525\":0.0,\"526\":0.0401294306,\"527\":0.1518467852,\"528\":0.2660561769,\"529\":0.0002053943,\"530\":0.0710125104,\"531\":0.1954607867,\"532\":0.0178270865,\"533\":0.2615604033,\"534\":0.2246071969,\"535\":0.129019506,\"536\":0.0,\"537\":0.0,\"538\":0.1651410658,\"539\":0.2320551726,\"540\":0.2634347047,\"541\":0.246090138,\"542\":0.1267337528,\"543\":0.0875017647,\"544\":0.1847036726,\"545\":0.1038372164,\"546\":0.1943790373,\"547\":0.2352791214,\"548\":0.1253501598,\"549\":0.1732021074,\"550\":0.137331333,\"551\":0.1695310208,\"552\":0.1188458351,\"553\":0.2254786206,\"554\":0.189748685,\"555\":0.2022397094,\"556\":0.1048041081,\"557\":0.1788886292,\"558\":0.2168039646,\"559\":0.1928321086,\"560\":0.0,\"561\":0.0,\"562\":0.0,\"563\":0.246822669,\"564\":0.1969931237,\"565\":0.1686213042,\"566\":0.0846163283,\"567\":0.1984112443,\"568\":0.1783905669,\"569\":0.210573937,\"570\":0.2319151725,\"571\":0.2343418689,\"572\":0.1308686884,\"573\":0.2454880508,\"574\":0.0155178873,\"575\":0.1292951516,\"576\":0.1946614358,\"577\":0.1643572732,\"578\":0.1845282413,\"579\":0.1628584506,\"580\":0.177275781,\"581\":null,\"582\":0.0758423093,\"583\":0.0718488572,\"584\":0.166351427,\"585\":0.2039991032,\"586\":0.0,\"587\":0.2126258524,\"588\":0.0,\"589\":0.1011364816,\"590\":0.1798717034,\"591\":0.1934630438,\"592\":0.0882930897,\"593\":null,\"594\":0.1871085777,\"595\":0.1590411527,\"596\":0.1411479694,\"597\":0.1705579207,\"598\":0.0,\"599\":0.1966064232,\"600\":0.2306712759,\"601\":0.0,\"602\":0.1279947424,\"603\":0.2791591156,\"604\":0.016076269,\"605\":0.1303192075,\"606\":0.1006948213,\"607\":0.1064727408,\"608\":0.1684437722,\"609\":0.3397389252,\"610\":0.2014987221,\"611\":0.1338739387,\"612\":0.2015226952,\"613\":0.2007093599,\"614\":0.302301049,\"615\":0.2090085719,\"616\":0.1848555751,\"617\":0.0,\"618\":0.1604750023,\"619\":0.1332811221,\"620\":0.2321813243,\"621\":null,\"622\":0.1136753092,\"623\":0.0,\"624\":0.0,\"625\":0.2008642166,\"626\":0.1461630065,\"627\":0.1610074863,\"628\":0.044016781,\"629\":0.0764452195,\"630\":0.0,\"631\":0.1721302784,\"632\":0.1583799719,\"633\":0.182535634,\"634\":0.1696936308,\"635\":0.1782281532,\"636\":0.0286927869,\"637\":0.0454035082,\"638\":0.1290730455,\"639\":0.0947536963,\"640\":0.2391347564,\"641\":0.1304046154,\"642\":0.0468513504,\"643\":0.0729019037,\"644\":0.1599614687,\"645\":0.1210410348,\"646\":0.0,\"647\":0.0,\"648\":0.0257585561,\"649\":0.0,\"650\":0.3076514202,\"651\":null,\"652\":0.0500849853,\"653\":0.124814154,\"654\":0.0396955692,\"655\":0.182886712,\"656\":0.1461624803,\"657\":0.2450865134,\"658\":0.0706931485,\"659\":0.2246226374,\"660\":0.1739494372,\"661\":0.2641821278,\"662\":0.1441452585,\"663\":0.2061949497,\"664\":0.0717390516,\"665\":0.0,\"666\":0.2042930331,\"667\":0.0,\"668\":0.0799834554,\"669\":0.2925314873,\"670\":0.1673456639,\"671\":0.1599552237,\"672\":0.2760656852,\"673\":0.2809377969,\"674\":0.1788708003,\"675\":0.2432522407,\"676\":0.0,\"677\":0.1897176111,\"678\":0.1820975255,\"679\":0.1505560568,\"680\":0.2517189836,\"681\":0.151279351,\"682\":0.1734815715,\"683\":0.208624689,\"684\":0.1554347994,\"685\":0.1536388805,\"686\":0.1175008387,\"687\":0.2028228406,\"688\":0.1707674901,\"689\":0.1381323976,\"690\":0.0,\"691\":0.0439182636,\"692\":0.1388213802,\"693\":null,\"694\":0.0108808758,\"695\":0.148185014,\"696\":0.2270434164,\"697\":0.1540342167,\"698\":0.0,\"699\":0.2727227303,\"700\":0.0185978374,\"701\":0.2043099341,\"702\":0.1750426143,\"703\":0.0,\"704\":0.1793860326,\"705\":0.0,\"706\":0.2055525854,\"707\":0.1792299332,\"708\":0.2574223853,\"709\":0.3620983822,\"710\":0.0,\"711\":0.0,\"712\":0.0934891596,\"713\":0.3338700492,\"714\":0.0591919548,\"715\":0.1498530882,\"716\":0.1932241616,\"717\":0.3038517096,\"718\":0.1207980127,\"719\":0.0,\"720\":0.1802026861,\"721\":0.0,\"722\":0.1895294565,\"723\":0.18212382,\"724\":null,\"725\":0.0,\"726\":0.0943565733,\"727\":0.197676595,\"728\":0.0688592964,\"729\":0.2245770036,\"730\":0.2062283477,\"731\":0.1657273095,\"732\":0.1837613706,\"733\":0.1887102509,\"734\":0.1798200743,\"735\":0.1453181042,\"736\":0.1872726179,\"737\":0.2741975714,\"738\":0.1517367389,\"739\":0.2322748132,\"740\":0.0521358506,\"741\":0.3397022731,\"742\":0.1303206857,\"743\":0.2072225091,\"744\":0.2634116158,\"745\":0.1003751021,\"746\":0.0,\"747\":0.1646080799,\"748\":0.0,\"749\":0.1597006617,\"750\":0.1538354547,\"751\":0.2677959993,\"752\":0.2620743468,\"753\":0.0,\"754\":0.0325505493,\"755\":0.2898534436,\"756\":0.0211450011,\"757\":0.1092241024,\"758\":0.2117636955,\"759\":0.2506247251,\"760\":0.1904903974,\"761\":0.2851167363,\"762\":0.0,\"763\":0.0,\"764\":0.1992829769,\"765\":0.2222149928,\"766\":0.2256125455,\"767\":0.247919104,\"768\":0.0941974863,\"769\":0.1421337243,\"770\":0.0,\"771\":0.1490282932,\"772\":0.1886615691,\"773\":0.1386653062,\"774\":0.0,\"775\":0.2043237016,\"776\":0.2058907587,\"777\":0.0,\"778\":0.254424371,\"779\":0.0086905632,\"780\":0.0683693872,\"781\":0.0,\"782\":0.0,\"783\":0.2069900519,\"784\":0.1793701153,\"785\":0.1236313495,\"786\":0.1551816484,\"787\":0.1569911265,\"788\":0.1360080412,\"789\":0.1645001769,\"790\":0.1651713826,\"791\":0.2008214799,\"792\":0.1560318487,\"793\":0.1687966341,\"794\":0.1407868222,\"795\":0.1737343473,\"796\":0.2023420603,\"797\":0.1787119084,\"798\":0.1846558546,\"799\":0.1437571532,\"800\":0.0433479763,\"801\":0.207492414,\"802\":0.2374831558,\"803\":0.1540653769,\"804\":0.1350745187,\"805\":0.0,\"806\":0.1405805934,\"807\":0.1685537728,\"808\":0.1555597415,\"809\":0.0,\"810\":0.0,\"811\":0.1987048197,\"812\":0.0,\"813\":0.2387867453,\"814\":0.1236847245,\"815\":0.1974429721,\"816\":0.1751860249,\"817\":0.0,\"818\":0.1935319373,\"819\":0.1708426953,\"820\":0.1831200262,\"821\":0.1822075337,\"822\":0.3250815306,\"823\":0.0354186979,\"824\":0.1601788246,\"825\":0.1908369282,\"826\":0.2218603113,\"827\":0.1378193697,\"828\":0.2332987756,\"829\":0.1715398059,\"830\":0.2869011068,\"831\":0.2286729535,\"832\":0.0,\"833\":0.2174403671,\"834\":0.2185919447,\"835\":0.1872218976,\"836\":0.0,\"837\":0.2319450153,\"838\":0.2167128549,\"839\":0.1726566963,\"840\":0.0,\"841\":0.2040137326,\"842\":0.0,\"843\":0.0,\"844\":0.284197111,\"845\":0.1772426441,\"846\":0.1895734597,\"847\":0.1354309521,\"848\":0.0,\"849\":0.0,\"850\":0.0,\"851\":0.196059415,\"852\":0.0,\"853\":0.0038203984,\"854\":0.1273155498,\"855\":0.1526290926,\"856\":0.0320511157,\"857\":0.0,\"858\":0.0372220003,\"859\":0.1500174446,\"860\":0.2306009261,\"861\":0.2203725363,\"862\":0.0959248165,\"863\":0.0296932273,\"864\":0.0416541898,\"865\":0.1338297577,\"866\":0.131057233,\"867\":0.0,\"868\":0.0,\"869\":0.2224845587,\"870\":0.0992599526,\"871\":0.1678223812,\"872\":0.0858956695,\"873\":0.1882442109,\"874\":0.1509671417,\"875\":0.0078493438,\"876\":0.1639446314,\"877\":0.0458775835,\"878\":0.0,\"879\":0.0,\"880\":0.1210817901,\"881\":0.1377020111,\"882\":0.2080286877,\"883\":0.0,\"884\":0.2102915109,\"885\":0.1987442039,\"886\":0.0,\"887\":0.0,\"888\":0.0993035432,\"889\":0.0743974516,\"890\":0.0728834545,\"891\":0.1977077181,\"892\":0.0362129652,\"893\":0.0,\"894\":0.1562345442,\"895\":0.0801242205,\"896\":0.0769235171,\"897\":0.052341852,\"898\":0.0655059239,\"899\":0.1917946344,\"900\":0.1845237092,\"901\":0.0434841203,\"902\":0.0,\"903\":0.0288416779,\"904\":0.0420804605,\"905\":null,\"906\":null,\"907\":0.2179281151,\"908\":0.2711210391,\"909\":0.1881068192,\"910\":0.174454835,\"911\":0.1698492385,\"912\":0.2088384286,\"913\":0.2029946345,\"914\":0.0,\"915\":0.1928717649,\"916\":0.2545086654,\"917\":0.1340397398,\"918\":0.1718291575,\"919\":0.0455191953,\"920\":0.0084356108,\"921\":0.1826876976,\"922\":0.1675060385,\"923\":0.2575634499,\"924\":0.1415614317,\"925\":0.1831427451,\"926\":null,\"927\":0.2149996805,\"928\":0.1994129109,\"929\":0.3662266991,\"930\":0.2007033846,\"931\":0.1316778885,\"932\":0.2470308323,\"933\":0.2169988527,\"934\":0.2030835874,\"935\":0.0,\"936\":0.0651657398,\"937\":0.0,\"938\":0.131481599,\"939\":0.3365207648,\"940\":0.0278628684,\"941\":0.2130345188,\"942\":0.2030396762,\"943\":0.0292427761,\"944\":0.0994986849,\"945\":0.0,\"946\":0.195947098,\"947\":0.2887859713,\"948\":0.0725897626,\"949\":0.2114898269,\"950\":0.1508677171,\"951\":0.1757183522,\"952\":0.2092844015,\"953\":0.175089568,\"954\":0.1513356208,\"955\":0.1353331217,\"956\":0.1589185237,\"957\":0.1552040158,\"958\":0.1996456009,\"959\":0.201754176,\"960\":null,\"961\":0.0,\"962\":0.1817085302,\"963\":0.1727836755,\"964\":0.1317744007,\"965\":0.0,\"966\":0.212035919,\"967\":0.0273684781,\"968\":0.2767552685,\"969\":0.0930726087,\"970\":0.2484961378,\"971\":0.2011253726,\"972\":0.2606311405,\"973\":null,\"974\":0.2586730085,\"975\":0.1383447088,\"976\":0.143233888,\"977\":0.2375633066,\"978\":0.2658144641,\"979\":0.1891551549,\"980\":0.1804886975,\"981\":0.1592620041,\"982\":0.1808359516,\"983\":0.2086061433,\"984\":0.2186229795,\"985\":0.2063771819,\"986\":0.0383832672,\"987\":0.0,\"988\":0.1455200766,\"989\":0.0630323015,\"990\":0.0,\"991\":0.1782471439,\"992\":0.0,\"993\":0.0477692495,\"994\":0.0,\"995\":0.1628387163,\"996\":0.3181590213,\"997\":0.122539093,\"998\":0.1770998849,\"999\":0.207625542,\"1000\":0.2869558841,\"1001\":0.4050908552,\"1002\":0.0,\"1003\":0.1104501289,\"1004\":0.1652627182,\"1005\":0.2217023498,\"1006\":0.1861219557,\"1007\":0.0,\"1008\":0.0,\"1009\":0.1069618722,\"1010\":0.0,\"1011\":0.1091234333,\"1012\":null,\"1013\":0.1787311538,\"1014\":0.1452111777,\"1015\":0.3687965978,\"1016\":0.0,\"1017\":0.2978311729,\"1018\":0.1878859273,\"1019\":0.1401684649,\"1020\":0.1089496471,\"1021\":null,\"1022\":0.0,\"1023\":0.0,\"1024\":0.1812092079,\"1025\":0.2952082605,\"1026\":0.1880986086,\"1027\":0.1728470326,\"1028\":0.0,\"1029\":0.0,\"1030\":0.2464117594,\"1031\":0.1085270333,\"1032\":0.1669590658,\"1033\":0.0,\"1034\":0.0,\"1035\":0.4000483243,\"1036\":0.0146228412,\"1037\":0.1974324247,\"1038\":0.2373045116,\"1039\":0.2306794531,\"1040\":0.1687386796,\"1041\":0.0426876714,\"1042\":0.2518891964,\"1043\":0.1646292058,\"1044\":0.0595741429,\"1045\":0.0491198938,\"1046\":0.188854164,\"1047\":0.0699526056,\"1048\":0.1776446196,\"1049\":0.1707477661,\"1050\":0.2075378862,\"1051\":0.125062606,\"1052\":0.0422304433,\"1053\":0.1304871446,\"1054\":0.0922917607,\"1055\":0.1446856441,\"1056\":0.3350306584,\"1057\":0.0763537879,\"1058\":0.2313562079,\"1059\":0.2411083697,\"1060\":0.1821242571,\"1061\":0.0,\"1062\":0.0,\"1063\":0.2298476966,\"1064\":0.1629918971,\"1065\":0.201684219,\"1066\":0.2613962096,\"1067\":null,\"1068\":0.3255487126,\"1069\":0.1176405128,\"1070\":0.2072750451,\"1071\":0.1714376698,\"1072\":0.1475372164,\"1073\":0.0488376178,\"1074\":0.2159567666,\"1075\":0.19167401,\"1076\":0.1431036734,\"1077\":0.1814396722,\"1078\":0.1919010124,\"1079\":0.2210877887,\"1080\":0.0,\"1081\":0.2543519574,\"1082\":0.1212134619,\"1083\":0.0713910205,\"1084\":0.353579956,\"1085\":0.1866756022,\"1086\":0.0,\"1087\":0.2106477783,\"1088\":0.0,\"1089\":0.2349370179,\"1090\":0.0,\"1091\":0.1743439885,\"1092\":0.0389914558,\"1093\":0.131943587,\"1094\":0.0,\"1095\":0.0333800026,\"1096\":0.0314014394,\"1097\":0.059504815,\"1098\":0.2424216339,\"1099\":0.0691165488,\"1100\":0.3782908897,\"1101\":0.1703548575,\"1102\":0.0152912746,\"1103\":0.2099112239,\"1104\":0.1626037038,\"1105\":0.2222169661,\"1106\":0.2026824716,\"1107\":0.1582288967,\"1108\":0.2036912008,\"1109\":0.0419992196,\"1110\":0.208147037,\"1111\":0.1201537002,\"1112\":0.1935313037,\"1113\":null,\"1114\":0.146259672,\"1115\":0.1769370367,\"1116\":0.1543505053,\"1117\":0.0,\"1118\":0.1322639171,\"1119\":0.0,\"1120\":0.1503717253,\"1121\":0.0925786253,\"1122\":0.0647342777,\"1123\":0.272421623,\"1124\":0.0703549924,\"1125\":0.0530835482,\"1126\":0.2810959984,\"1127\":0.1631196264,\"1128\":0.0924159069,\"1129\":0.2799430211,\"1130\":0.0088875391,\"1131\":0.0,\"1132\":0.1955271354,\"1133\":0.1633966356,\"1134\":0.0390355168,\"1135\":0.0,\"1136\":0.1894014286,\"1137\":0.1378664456,\"1138\":0.1736140368,\"1139\":0.0626658962,\"1140\":0.1702018641,\"1141\":0.0527334822,\"1142\":0.0426731898,\"1143\":0.2616562616,\"1144\":0.1786519067,\"1145\":0.0545964945,\"1146\":0.0,\"1147\":0.2354381754,\"1148\":0.1408792989,\"1149\":0.1682110715,\"1150\":0.1902903833,\"1151\":0.1139083671,\"1152\":0.264983927,\"1153\":0.0383089707,\"1154\":0.1927344768,\"1155\":0.1253414105,\"1156\":0.1469588448,\"1157\":0.2104694128,\"1158\":0.2273062955,\"1159\":0.0,\"1160\":0.1048961099,\"1161\":0.1902319673,\"1162\":0.1649167819,\"1163\":0.2007325927,\"1164\":0.0463102044,\"1165\":0.046866469,\"1166\":0.334399016,\"1167\":0.2025002548,\"1168\":0.0086351643,\"1169\":0.1899145921,\"1170\":0.1676369785,\"1171\":0.0,\"1172\":0.204511852,\"1173\":0.1847588872,\"1174\":0.0087883345,\"1175\":0.0,\"1176\":0.1892918931,\"1177\":0.0,\"1178\":0.1806672064,\"1179\":0.1278469124,\"1180\":0.373047105,\"1181\":0.1695104313,\"1182\":0.2222352831,\"1183\":0.1482384518,\"1184\":0.0,\"1185\":0.1850438053,\"1186\":0.0324025887,\"1187\":0.1635374159,\"1188\":0.1536312671,\"1189\":0.0492464307,\"1190\":0.333499781,\"1191\":0.0,\"1192\":0.1829813412,\"1193\":0.1554914939,\"1194\":0.0411583666,\"1195\":0.1592745243,\"1196\":0.0,\"1197\":0.1826413918,\"1198\":0.1975887475,\"1199\":0.2177103816,\"1200\":0.0365235081,\"1201\":0.2322140968,\"1202\":0.0,\"1203\":0.047671913,\"1204\":0.1544771633,\"1205\":0.0276750376,\"1206\":0.0407796827,\"1207\":0.0,\"1208\":0.2021329322,\"1209\":0.1812831768,\"1210\":0.0403031433,\"1211\":0.2007075965,\"1212\":0.2018496604,\"1213\":null,\"1214\":0.178212138,\"1215\":null,\"1216\":null,\"1217\":0.0942596643,\"1218\":0.118255185,\"1219\":0.0,\"1220\":0.1381717391,\"1221\":0.2407693795,\"1222\":0.1860144504,\"1223\":0.0,\"1224\":0.1707015666,\"1225\":0.1660884004,\"1226\":0.1592465063,\"1227\":null,\"1228\":0.3799320267,\"1229\":0.1560761911,\"1230\":null,\"1231\":0.0,\"1232\":0.1654463,\"1233\":0.2009622488,\"1234\":0.2532557286,\"1235\":0.3007905008,\"1236\":0.1996088501,\"1237\":0.216441737,\"1238\":null,\"1239\":0.038330554,\"1240\":0.2019405015,\"1241\":0.0504024569,\"1242\":0.0148091418,\"1243\":0.1294677527,\"1244\":null,\"1245\":0.1361617583,\"1246\":0.2263755939,\"1247\":0.0704335668,\"1248\":null,\"1249\":0.2052993837,\"1250\":0.1923327506,\"1251\":0.2799096988,\"1252\":0.0,\"1253\":0.0210185448,\"1254\":0.2987888243,\"1255\":0.0,\"1256\":0.1847466544,\"1257\":0.1782914489,\"1258\":0.0356952408,\"1259\":0.1902655305,\"1260\":0.0194298954,\"1261\":0.0,\"1262\":0.4949982989,\"1263\":0.0860690282,\"1264\":0.1263161119,\"1265\":0.250071758,\"1266\":0.1370153162,\"1267\":0.1992194199,\"1268\":0.0,\"1269\":0.0,\"1270\":0.0,\"1271\":0.0,\"1272\":0.0,\"1273\":0.0,\"1274\":0.0,\"1275\":0.0,\"1276\":0.0,\"1277\":0.0,\"1278\":0.0,\"1279\":0.0,\"1280\":0.0,\"1281\":0.3208604173,\"1282\":null,\"1283\":0.2192381087,\"1284\":0.1657082582,\"1285\":0.0,\"1286\":0.1742465937,\"1287\":0.0001176516,\"1288\":0.0,\"1289\":0.2979209891,\"1290\":0.0258176509,\"1291\":0.0,\"1292\":0.0,\"1293\":0.0719652432,\"1294\":0.1997972263,\"1295\":0.148777129,\"1296\":0.1950745457,\"1297\":0.1831105996,\"1298\":0.2162173248,\"1299\":0.1872036842,\"1300\":0.2029525126,\"1301\":0.181499105,\"1302\":0.2040682587,\"1303\":0.1604532353,\"1304\":0.1611378444,\"1305\":0.1914706016,\"1306\":0.205883182,\"1307\":0.0,\"1308\":0.1961004781,\"1309\":0.269240041,\"1310\":0.2565669148,\"1311\":0.2276844269,\"1312\":0.0161226157,\"1313\":0.1808174431,\"1314\":0.2205258003,\"1315\":0.0,\"1316\":0.0,\"1317\":0.1336361177,\"1318\":0.2078227426,\"1319\":0.1934530064,\"1320\":0.0906156485,\"1321\":0.1831828357,\"1322\":0.0,\"1323\":0.1749593053,\"1324\":0.1576897302,\"1325\":0.1220177066,\"1326\":0.2759972438,\"1327\":0.1844252036,\"1328\":0.2100709537,\"1329\":0.2462491936,\"1330\":0.2304091806,\"1331\":0.0,\"1332\":0.2021072162,\"1333\":0.0,\"1334\":0.0,\"1335\":0.200669662,\"1336\":0.2879837045,\"1337\":0.2622237756,\"1338\":0.1611288875,\"1339\":0.1430672765,\"1340\":0.0269094168,\"1341\":0.1784385388,\"1342\":0.1753436621,\"1343\":0.1743053963,\"1344\":0.2261019235,\"1345\":0.1118907813,\"1346\":0.1231062332,\"1347\":0.1290413104,\"1348\":0.0,\"1349\":0.1542757936,\"1350\":0.0,\"1351\":0.1426664353,\"1352\":0.2087255588,\"1353\":0.1695310471,\"1354\":0.2491558251,\"1355\":0.1906641447,\"1356\":0.0257294183,\"1357\":0.2007664494,\"1358\":0.0,\"1359\":0.2059529181,\"1360\":0.0,\"1361\":0.0686755718,\"1362\":0.0530234013,\"1363\":null,\"1364\":0.003845529,\"1365\":0.1164804387,\"1366\":0.1503641265,\"1367\":0.2105104289,\"1368\":0.1377730293,\"1369\":0.1399852847,\"1370\":0.1023476075,\"1371\":0.2027063751,\"1372\":0.19167863,\"1373\":0.1540769476,\"1374\":null,\"1375\":0.1786653172,\"1376\":null,\"1377\":0.0761686497,\"1378\":0.1407453091,\"1379\":0.1950918415,\"1380\":0.0589252011,\"1381\":0.0505435225,\"1382\":0.0046836121,\"1383\":0.0,\"1384\":0.0,\"1385\":0.1486662092,\"1386\":0.0077626686,\"1387\":0.0,\"1388\":0.185377324,\"1389\":0.2375113896,\"1390\":0.0338154396,\"1391\":0.0368658042,\"1392\":0.0420976761,\"1393\":0.0322368096,\"1394\":0.1316040613,\"1395\":0.1860060921,\"1396\":0.0446456419,\"1397\":0.1747835219,\"1398\":0.2605077625,\"1399\":0.1962176512,\"1400\":0.0681365158,\"1401\":0.1378051674,\"1402\":0.1726398988,\"1403\":0.1474673574,\"1404\":0.0483798241,\"1405\":0.1590713933,\"1406\":0.0,\"1407\":0.192438956,\"1408\":0.1195890766,\"1409\":0.342399544,\"1410\":0.1546104182,\"1411\":0.0414445728,\"1412\":0.0953926953,\"1413\":0.0,\"1414\":0.083392859,\"1415\":0.0,\"1416\":0.0,\"1417\":0.2568425003,\"1418\":null,\"1419\":0.2552156609,\"1420\":null,\"1421\":0.1337604835,\"1422\":null,\"1423\":0.3285212924,\"1424\":0.2934944913,\"1425\":0.0,\"1426\":0.0,\"1427\":0.1958476444,\"1428\":0.0,\"1429\":0.1146057982,\"1430\":0.2241321382,\"1431\":0.2018539292,\"1432\":0.3248541648,\"1433\":null,\"1434\":0.1954067646,\"1435\":0.3289241845,\"1436\":0.0,\"1437\":0.0638237696,\"1438\":0.170230731,\"1439\":0.0,\"1440\":null,\"1441\":0.0921802249,\"1442\":0.2311687642,\"1443\":0.0500841171,\"1444\":0.0873947055,\"1445\":0.4246637513,\"1446\":0.2005327049,\"1447\":0.1640234784,\"1448\":0.0405393539,\"1449\":0.1724989927,\"1450\":0.2298469175,\"1451\":0.0,\"1452\":0.1131550447,\"1453\":0.1166219389,\"1454\":null,\"1455\":0.1958470508,\"1456\":0.075091367,\"1457\":0.1525972656,\"1458\":0.2002141497,\"1459\":0.0390791133,\"1460\":0.2047573137,\"1461\":0.1891592456,\"1462\":0.192724657,\"1463\":0.1763185271,\"1464\":0.1930029241,\"1465\":0.2374326849,\"1466\":0.1925917408,\"1467\":0.1280849096,\"1468\":0.1429482185,\"1469\":0.1866560611,\"1470\":0.1929023243,\"1471\":0.1250667611,\"1472\":0.0307220181,\"1473\":0.2811541077,\"1474\":0.1630016243,\"1475\":0.1812701398,\"1476\":0.0141083453,\"1477\":0.0,\"1478\":0.2048609135,\"1479\":0.1827403246,\"1480\":null,\"1481\":0.1825976139,\"1482\":0.1236021863,\"1483\":0.0,\"1484\":0.1982606628,\"1485\":0.2691473589,\"1486\":0.0,\"1487\":0.2194871283,\"1488\":0.2049139665,\"1489\":0.1981959727,\"1490\":0.2707471507,\"1491\":0.1405132504,\"1492\":0.2876729754,\"1493\":0.345954341,\"1494\":0.0,\"1495\":0.1737209563,\"1496\":0.0,\"1497\":0.1989351954,\"1498\":0.1870289878,\"1499\":0.0352551585,\"1500\":0.0,\"1501\":0.194852944,\"1502\":0.2112808004,\"1503\":0.1423711249,\"1504\":0.1972573457,\"1505\":0.2099659996,\"1506\":0.2641824602,\"1507\":0.0,\"1508\":0.0,\"1509\":0.0239956688,\"1510\":0.1743677505,\"1511\":null,\"1512\":0.211715394,\"1513\":0.1603296839,\"1514\":0.2532895775,\"1515\":0.0545926166,\"1516\":0.17342639,\"1517\":0.0523508928,\"1518\":0.1901501242,\"1519\":0.2073052479,\"1520\":0.0,\"1521\":0.2183446386,\"1522\":0.1910206205,\"1523\":0.1489984673,\"1524\":0.1787061579,\"1525\":0.0068973578,\"1526\":0.1831599976,\"1527\":0.2634393421,\"1528\":0.1798516616,\"1529\":0.1898972918,\"1530\":0.1746153089,\"1531\":0.0065671127,\"1532\":0.3025998293,\"1533\":0.2591613564,\"1534\":0.0,\"1535\":0.0,\"1536\":0.225791602,\"1537\":0.1098234926,\"1538\":null,\"1539\":0.2163749495,\"1540\":0.0202635467,\"1541\":0.165912086,\"1542\":0.1267318123,\"1543\":0.2916605391,\"1544\":0.1456274948,\"1545\":0.0,\"1546\":0.2375357174,\"1547\":0.1383808751,\"1548\":0.1693518929,\"1549\":0.1168113185,\"1550\":0.0263202716,\"1551\":0.2274764016,\"1552\":0.1887775007,\"1553\":0.134678774,\"1554\":0.184529988,\"1555\":0.0,\"1556\":0.1144749559,\"1557\":0.3217076596,\"1558\":0.1471312863,\"1559\":0.2153746779,\"1560\":0.0,\"1561\":0.1434374963,\"1562\":null,\"1563\":0.5527407869,\"1564\":0.0261482572,\"1565\":0.1899262999,\"1566\":0.0354156821,\"1567\":0.0288256985,\"1568\":0.2234130138,\"1569\":0.0,\"1570\":0.2557595851,\"1571\":0.1754342746,\"1572\":0.0,\"1573\":0.0,\"1574\":0.1517693025,\"1575\":0.0,\"1576\":0.2080768392,\"1577\":0.2306879911,\"1578\":0.0005963879,\"1579\":0.1535707198,\"1580\":0.1744429069,\"1581\":0.2398641262,\"1582\":0.0,\"1583\":0.0001116655,\"1584\":0.1902082744,\"1585\":0.1672063484,\"1586\":0.0,\"1587\":0.2141184122,\"1588\":0.1417457391,\"1589\":0.1513265228,\"1590\":0.0865801363,\"1591\":0.0523327724,\"1592\":0.0061113033,\"1593\":0.2119055191,\"1594\":0.2973148255,\"1595\":0.3366631046,\"1596\":0.2680986674,\"1597\":0.3283706995,\"1598\":null,\"1599\":0.0857985928,\"1600\":0.2004641303,\"1601\":0.3389122033,\"1602\":0.0318276037,\"1603\":0.2185013297,\"1604\":0.2899905697,\"1605\":0.0,\"1606\":0.1313722666,\"1607\":0.1887163016,\"1608\":0.1484196144,\"1609\":0.197747715,\"1610\":0.1962789354,\"1611\":0.0,\"1612\":0.1669257889,\"1613\":0.0468031214,\"1614\":0.1465023993,\"1615\":0.0069015207,\"1616\":0.3691388214,\"1617\":0.1932835821,\"1618\":0.1402002861,\"1619\":0.2220605087,\"1620\":null,\"1621\":0.1775089225,\"1622\":0.0478650358,\"1623\":0.1830494062,\"1624\":0.0,\"1625\":0.0304562215,\"1626\":0.1761946268,\"1627\":0.1127146818,\"1628\":0.3440141778,\"1629\":0.2673531261,\"1630\":0.026768815,\"1631\":0.1624623275,\"1632\":null,\"1633\":0.1788577321,\"1634\":0.159849221,\"1635\":0.1616189849,\"1636\":0.1873344988,\"1637\":0.1955713862,\"1638\":0.1783048666,\"1639\":0.17926477,\"1640\":0.1584308117,\"1641\":0.1680672269,\"1642\":0.1731261051,\"1643\":0.0,\"1644\":0.0,\"1645\":0.2110759552,\"1646\":null,\"1647\":0.2853226884,\"1648\":0.2113036123,\"1649\":0.0596488729,\"1650\":0.1073728525,\"1651\":0.0,\"1652\":0.0,\"1653\":0.1803837057,\"1654\":0.1222127123,\"1655\":0.179687872,\"1656\":0.0,\"1657\":0.0180102274,\"1658\":0.3116247968,\"1659\":0.0,\"1660\":0.2297066146,\"1661\":0.369353543,\"1662\":0.0,\"1663\":0.257397532,\"1664\":0.1764837279,\"1665\":0.1514836418,\"1666\":0.2995460857,\"1667\":0.290935744,\"1668\":0.0,\"1669\":0.0678647204,\"1670\":0.0,\"1671\":null,\"1672\":0.2724447786,\"1673\":0.2070935529,\"1674\":0.0048816308,\"1675\":null,\"1676\":0.2486561612,\"1677\":0.1670714219,\"1678\":0.0040864993,\"1679\":0.1045102368,\"1680\":0.1885181338,\"1681\":0.1591500664,\"1682\":0.24993123,\"1683\":null,\"1684\":0.1611663356,\"1685\":0.2130500984,\"1686\":0.2648707696,\"1687\":0.0,\"1688\":0.0,\"1689\":0.0,\"1690\":0.0,\"1691\":0.2165262651,\"1692\":0.2181042409,\"1693\":0.1855580512,\"1694\":0.0522000826,\"1695\":0.0009688075,\"1696\":0.1735605903,\"1697\":0.2138908001,\"1698\":0.3026963008,\"1699\":0.2567677046,\"1700\":0.0,\"1701\":0.0576919833,\"1702\":0.1512560791,\"1703\":0.0,\"1704\":0.1257223713,\"1705\":0.2512649675,\"1706\":0.156285259,\"1707\":0.1295569351,\"1708\":0.1827181219,\"1709\":0.1734312241,\"1710\":0.3331320208,\"1711\":0.2218226228,\"1712\":0.0,\"1713\":0.0,\"1714\":0.1918272191,\"1715\":0.1311065362,\"1716\":0.1123289946,\"1717\":0.2025319481,\"1718\":0.2046930139,\"1719\":0.0381600544,\"1720\":0.0,\"1721\":0.1822354904,\"1722\":0.043269495,\"1723\":0.2289548219,\"1724\":0.2129674096,\"1725\":0.2021758972,\"1726\":0.2124787714,\"1727\":0.223445676,\"1728\":0.0421026108,\"1729\":0.2356673545,\"1730\":0.2624378837,\"1731\":0.0,\"1732\":0.2233794279,\"1733\":0.014253276,\"1734\":0.0646402694,\"1735\":0.2221796682,\"1736\":0.1878746567,\"1737\":0.0407482802,\"1738\":0.1816483724,\"1739\":0.1024759949,\"1740\":0.3444564875,\"1741\":0.1697583752,\"1742\":0.0,\"1743\":0.1865115881,\"1744\":0.0354727834,\"1745\":0.1272557193,\"1746\":0.2005612288,\"1747\":null,\"1748\":0.1683411562,\"1749\":0.247115999,\"1750\":0.1814626721,\"1751\":0.0375443452,\"1752\":0.1916513085,\"1753\":0.0,\"1754\":null,\"1755\":0.2111104517,\"1756\":0.2855678048,\"1757\":0.2138340514,\"1758\":0.1669986258,\"1759\":0.0265872416,\"1760\":0.0,\"1761\":0.2357273506,\"1762\":0.0,\"1763\":0.0,\"1764\":0.0137262348,\"1765\":0.2125358852,\"1766\":0.2422417188,\"1767\":0.0530249652,\"1768\":0.1826778929,\"1769\":0.2597792809,\"1770\":0.0016761595,\"1771\":0.0472485834,\"1772\":0.1600882362,\"1773\":0.1131672329,\"1774\":0.22766307,\"1775\":0.1901970497,\"1776\":0.0353654715,\"1777\":0.1438574352,\"1778\":0.2281831444,\"1779\":0.1441893407,\"1780\":0.0,\"1781\":0.199654763,\"1782\":0.1658088609,\"1783\":0.1203354109,\"1784\":0.3330585815,\"1785\":0.1338522834,\"1786\":0.1509831343,\"1787\":0.3753906251,\"1788\":0.2509282768,\"1789\":0.0,\"1790\":0.0847698712,\"1791\":0.1600117548,\"1792\":null,\"1793\":0.0659665874,\"1794\":0.1212137965,\"1795\":0.1451152315,\"1796\":0.0,\"1797\":0.1527398263,\"1798\":0.1531189683,\"1799\":0.1477899148,\"1800\":0.1881914795,\"1801\":0.1587497913,\"1802\":0.0,\"1803\":0.1748512961,\"1804\":0.1902677748,\"1805\":0.0353171065,\"1806\":0.0,\"1807\":0.1927119992,\"1808\":0.0,\"1809\":0.1761045282,\"1810\":0.0486320093,\"1811\":0.1618891898,\"1812\":0.1609810847,\"1813\":0.0643701804,\"1814\":0.0,\"1815\":0.0568686213,\"1816\":0.0240747809,\"1817\":0.0452563126,\"1818\":0.1175890435,\"1819\":0.175617387,\"1820\":0.2590710671,\"1821\":0.1917843272,\"1822\":0.3389682908,\"1823\":0.0,\"1824\":0.0731692809,\"1825\":0.0158129259,\"1826\":0.1845424732,\"1827\":0.1865924834,\"1828\":0.0333611563,\"1829\":0.0,\"1830\":null,\"1831\":0.0352191205,\"1832\":0.0,\"1833\":0.2401620351,\"1834\":0.1128030126,\"1835\":0.0241759442,\"1836\":0.0,\"1837\":0.267501592,\"1838\":0.0,\"1839\":0.0,\"1840\":0.1801899333,\"1841\":0.0,\"1842\":0.006412032,\"1843\":0.391917897,\"1844\":0.1791189387,\"1845\":0.1888722096,\"1846\":0.0,\"1847\":0.2240632109,\"1848\":0.2598248762,\"1849\":0.280622007,\"1850\":null,\"1851\":0.0,\"1852\":0.1250219464,\"1853\":0.2210515123,\"1854\":0.0680521751,\"1855\":0.2421633317,\"1856\":null,\"1857\":0.1696852194,\"1858\":0.1347009591,\"1859\":0.1553251144,\"1860\":0.2440483677,\"1861\":0.2158149563,\"1862\":0.2184172636,\"1863\":0.1642773377,\"1864\":0.0732280352,\"1865\":0.162730894,\"1866\":0.0920560446,\"1867\":0.0024753727,\"1868\":0.1842809915,\"1869\":null,\"1870\":0.2218806434,\"1871\":0.286651355,\"1872\":0.0600640805,\"1873\":0.1725520354,\"1874\":0.2005735115,\"1875\":0.2184561661,\"1876\":0.0,\"1877\":0.3768868754,\"1878\":0.0,\"1879\":0.0,\"1880\":0.2353087984,\"1881\":0.0212433997,\"1882\":0.150520449,\"1883\":0.2347822942,\"1884\":0.1830389965,\"1885\":0.2385490397,\"1886\":0.1980794702,\"1887\":null,\"1888\":0.203520282,\"1889\":0.1918373669,\"1890\":0.0,\"1891\":0.41625385,\"1892\":0.0070312805,\"1893\":0.2480040756,\"1894\":0.1919841512,\"1895\":0.1801027776,\"1896\":0.1345636203,\"1897\":0.1752373505,\"1898\":0.0594521223,\"1899\":0.2996715855,\"1900\":0.0226573154,\"1901\":0.1649404772,\"1902\":null,\"1903\":0.2037178031,\"1904\":0.0331942156,\"1905\":0.1834069705,\"1906\":0.0432449799,\"1907\":0.1747065922,\"1908\":0.2622495581,\"1909\":0.2210426002,\"1910\":0.0398406315,\"1911\":0.2367764312,\"1912\":0.1698909948,\"1913\":0.2416492159,\"1914\":0.1680975698,\"1915\":0.1432783987,\"1916\":0.0850454487,\"1917\":null,\"1918\":0.1123123776,\"1919\":0.1812571952,\"1920\":0.1506632675,\"1921\":0.1313449111,\"1922\":0.1272522464,\"1923\":0.1905134208,\"1924\":0.1823719344,\"1925\":0.1520351892,\"1926\":0.0950509805,\"1927\":0.1117260765,\"1928\":0.0,\"1929\":0.205429471,\"1930\":0.1678700503,\"1931\":0.3242605998,\"1932\":0.1519286663,\"1933\":0.1916405666,\"1934\":0.0,\"1935\":0.2366517019,\"1936\":0.0490152364,\"1937\":0.1571987128,\"1938\":0.299131272,\"1939\":0.1179091412,\"1940\":0.135858974,\"1941\":null,\"1942\":0.1886456017,\"1943\":0.0777418955,\"1944\":0.1663074341,\"1945\":null,\"1946\":0.1730345876,\"1947\":0.1821879135,\"1948\":0.0996130211,\"1949\":0.2013769025,\"1950\":0.0354630958,\"1951\":0.2136410076,\"1952\":0.0,\"1953\":0.0,\"1954\":0.0,\"1955\":0.1811136133,\"1956\":0.1210473446,\"1957\":0.2230349014,\"1958\":0.2112834895,\"1959\":0.2027070167,\"1960\":0.1978587279,\"1961\":0.2171277046,\"1962\":0.2498871153,\"1963\":0.1341826201,\"1964\":0.1758755606,\"1965\":0.1418614946,\"1966\":0.2589363726,\"1967\":0.0397962482,\"1968\":0.1663409609,\"1969\":0.0871676237,\"1970\":0.0322879877,\"1971\":0.2393202647,\"1972\":0.1616545706,\"1973\":0.216414827,\"1974\":0.1450729182,\"1975\":0.2085910013,\"1976\":0.1069277832,\"1977\":0.1526483559,\"1978\":null,\"1979\":0.2206126016,\"1980\":0.0328344497,\"1981\":0.0622737458,\"1982\":0.1727239577,\"1983\":0.1982159309,\"1984\":0.0,\"1985\":null,\"1986\":0.2079998797,\"1987\":0.0,\"1988\":0.0,\"1989\":0.0171271701,\"1990\":0.1868631368,\"1991\":0.0,\"1992\":0.2212260311,\"1993\":0.2008895239,\"1994\":0.1897026327,\"1995\":0.2535472173,\"1996\":0.0,\"1997\":0.0,\"1998\":0.0,\"1999\":0.2171351198,\"2000\":0.2410798414,\"2001\":0.1777291198,\"2002\":0.2479592732,\"2003\":0.241800252,\"2004\":0.2961584731,\"2005\":0.4453468934,\"2006\":0.0,\"2007\":0.0,\"2008\":0.0986652698,\"2009\":0.1532032904,\"2010\":0.2181115816,\"2011\":0.0,\"2012\":0.1399765932,\"2013\":0.237896614,\"2014\":0.0681269594,\"2015\":0.1785726133,\"2016\":0.2265155493,\"2017\":0.1762468105,\"2018\":0.1469677539,\"2019\":0.0329665636,\"2020\":0.0306823991,\"2021\":0.1638787447,\"2022\":0.1232344328,\"2023\":0.1682916322,\"2024\":0.1257050688,\"2025\":0.0,\"2026\":0.1435997388,\"2027\":0.0,\"2028\":0.1494320681,\"2029\":0.0,\"2030\":0.0349724886,\"2031\":0.1911063338,\"2032\":0.1772493629,\"2033\":0.1753478841,\"2034\":0.1762603761,\"2035\":0.0,\"2036\":0.0566324075,\"2037\":0.100374161,\"2038\":0.0,\"2039\":null,\"2040\":0.0572839896,\"2041\":0.1787957261,\"2042\":0.2179403823,\"2043\":0.0427790425,\"2044\":0.1285402169,\"2045\":0.2072846199,\"2046\":0.2318926749,\"2047\":0.1909952221,\"2048\":0.1724305207,\"2049\":0.1192716932,\"2050\":0.2769410287,\"2051\":0.0,\"2052\":0.1669385622,\"2053\":0.1944989186,\"2054\":0.2385481769,\"2055\":0.0,\"2056\":0.1988621885,\"2057\":0.0204503135,\"2058\":0.0,\"2059\":0.1581006537,\"2060\":0.1343776864,\"2061\":0.1738878932,\"2062\":0.1684549056,\"2063\":0.1702607966,\"2064\":0.0,\"2065\":0.178354266,\"2066\":0.2276444797,\"2067\":0.3866507404,\"2068\":0.1975241546,\"2069\":0.2528320224,\"2070\":0.0,\"2071\":0.0306418894,\"2072\":0.3036738348,\"2073\":0.2120362278,\"2074\":0.1742852357,\"2075\":0.160559257,\"2076\":0.0458431987,\"2077\":0.0247733201,\"2078\":0.1907347641,\"2079\":0.2772634798,\"2080\":0.0389119425,\"2081\":0.1732663497,\"2082\":0.2614989352,\"2083\":0.2158069576,\"2084\":0.2800552391,\"2085\":0.1653497019,\"2086\":0.1783785805,\"2087\":0.0739122535,\"2088\":0.1847579057,\"2089\":0.0,\"2090\":0.2736374176,\"2091\":0.2360813231,\"2092\":0.1064834662,\"2093\":0.0545474418,\"2094\":0.0,\"2095\":0.1132975002,\"2096\":0.2203456272,\"2097\":0.1431135605,\"2098\":0.0,\"2099\":0.1825483,\"2100\":0.170046669,\"2101\":0.1726536542,\"2102\":0.181372857,\"2103\":0.0,\"2104\":0.2849655903,\"2105\":0.2199165143,\"2106\":0.0,\"2107\":0.1819529042,\"2108\":0.1008189518,\"2109\":0.4215671447,\"2110\":0.2305828306,\"2111\":null,\"2112\":0.0042152192,\"2113\":0.1994251142,\"2114\":0.3019465924,\"2115\":null,\"2116\":0.1011799111,\"2117\":0.0,\"2118\":0.0391350293,\"2119\":0.2499366864,\"2120\":0.2223317958,\"2121\":0.1898590162,\"2122\":0.032548751,\"2123\":0.2261270068,\"2124\":0.0,\"2125\":null,\"2126\":null,\"2127\":0.1647148494,\"2128\":0.0,\"2129\":0.1940546836,\"2130\":0.2129164424,\"2131\":0.2351598231,\"2132\":0.1794338919,\"2133\":null,\"2134\":0.2753647918,\"2135\":0.2128945067,\"2136\":0.1754076153,\"2137\":null,\"2138\":0.1527743598,\"2139\":0.1492091677,\"2140\":0.2072560183,\"2141\":0.1982920288,\"2142\":0.1726669703,\"2143\":0.2297164006,\"2144\":0.0,\"2145\":0.3084793655,\"2146\":0.1853065423,\"2147\":0.0330562161,\"2148\":0.1178934427,\"2149\":0.0,\"2150\":0.0,\"2151\":0.1932890708,\"2152\":0.424971224,\"2153\":0.102697623,\"2154\":0.0,\"2155\":0.0344092815,\"2156\":0.0194403128,\"2157\":0.0,\"2158\":0.0,\"2159\":0.2026414201,\"2160\":0.1486555324,\"2161\":0.2298831875,\"2162\":0.2669160942,\"2163\":0.1305831483,\"2164\":0.2257400722,\"2165\":0.0181730661,\"2166\":0.0560988006,\"2167\":0.2523181186,\"2168\":0.131880969,\"2169\":null,\"2170\":0.0016886249,\"2171\":0.1893824855,\"2172\":0.0676607343,\"2173\":0.2261949533,\"2174\":0.0185997532,\"2175\":0.0,\"2176\":0.1999417653,\"2177\":0.036110508,\"2178\":0.0,\"2179\":0.3003661767,\"2180\":0.1941505525,\"2181\":0.1843018589,\"2182\":0.1338650107,\"2183\":0.1772330595,\"2184\":0.0389874158,\"2185\":0.195512261,\"2186\":0.1326062925,\"2187\":0.1613189511,\"2188\":0.0,\"2189\":0.0,\"2190\":0.0,\"2191\":0.0,\"2192\":0.1890727096,\"2193\":0.2227135187,\"2194\":0.0,\"2195\":0.0602793821,\"2196\":0.1601036296,\"2197\":0.1848980746,\"2198\":0.2004963996,\"2199\":0.171939533,\"2200\":0.2527694773,\"2201\":0.1318968068,\"2202\":0.0129073284,\"2203\":0.0,\"2204\":0.013948452,\"2205\":0.1983659703,\"2206\":0.1998204163,\"2207\":0.0,\"2208\":0.1981905692,\"2209\":0.1677321192,\"2210\":0.0037919933,\"2211\":0.0,\"2212\":0.2131789502,\"2213\":0.0180982102,\"2214\":0.1819333616,\"2215\":0.0,\"2216\":0.0155926822,\"2217\":0.1708119764,\"2218\":0.0726852061,\"2219\":0.0792471571,\"2220\":0.2081778555,\"2221\":0.1977794939,\"2222\":0.1137320153,\"2223\":0.0312130178,\"2224\":0.0516681422,\"2225\":0.0616746217,\"2226\":0.0,\"2227\":0.1066984505,\"2228\":0.0,\"2229\":0.1590056381,\"2230\":null,\"2231\":0.2881509372,\"2232\":0.2918193665,\"2233\":0.3818520134,\"2234\":0.2702943883,\"2235\":0.2067909862,\"2236\":0.2584011226,\"2237\":0.1903498073,\"2238\":0.2180484946,\"2239\":0.1421401817,\"2240\":0.0,\"2241\":0.3238166044,\"2242\":null,\"2243\":0.2036898739,\"2244\":0.2312678472,\"2245\":0.1956074077,\"2246\":0.233188917,\"2247\":0.1498080873,\"2248\":0.1765876908,\"2249\":0.0307882301,\"2250\":0.0,\"2251\":null,\"2252\":0.2152682256,\"2253\":0.1498632929,\"2254\":0.2137545332,\"2255\":0.2237327999,\"2256\":0.2179647868,\"2257\":0.2841543599,\"2258\":0.1208649855,\"2259\":0.0,\"2260\":0.197567524,\"2261\":0.0721627474,\"2262\":0.1928039756,\"2263\":0.2129133981,\"2264\":0.0031857029,\"2265\":0.0576933019,\"2266\":0.0386984606,\"2267\":0.0377667545,\"2268\":0.0118815129,\"2269\":0.1843225219,\"2270\":0.0,\"2271\":0.1908988472,\"2272\":0.075089587,\"2273\":0.1513342878,\"2274\":0.1584708006,\"2275\":0.0228789802,\"2276\":0.1623547774,\"2277\":0.1342840906,\"2278\":0.0956303805,\"2279\":0.1951107286,\"2280\":0.1967602663,\"2281\":0.1338125367,\"2282\":0.0399041475,\"2283\":0.0249233746,\"2284\":0.2615759663,\"2285\":null,\"2286\":0.1732993994,\"2287\":0.2329967344,\"2288\":0.1829358142,\"2289\":0.1635770591,\"2290\":0.0,\"2291\":0.1941729567,\"2292\":0.0360621545,\"2293\":0.0219601391,\"2294\":null,\"2295\":0.3415407761,\"2296\":0.1020897067,\"2297\":0.1899053628,\"2298\":0.2226029555,\"2299\":0.1949703661,\"2300\":0.1525354939,\"2301\":0.3495567972,\"2302\":0.3158394777,\"2303\":0.2447359096,\"2304\":null,\"2305\":0.2930429126,\"2306\":0.2278327399,\"2307\":0.1647619234,\"2308\":0.3510883491,\"2309\":0.3227708283,\"2310\":0.2567094516,\"2311\":0.1607063283,\"2312\":0.2149256506,\"2313\":0.1725033813,\"2314\":null,\"2315\":0.0150042843,\"2316\":0.1168758332,\"2317\":0.2142135692,\"2318\":0.2187430596,\"2319\":0.2512682326,\"2320\":0.0,\"2321\":0.0101453487,\"2322\":0.1651264839,\"2323\":0.250655239,\"2324\":null,\"2325\":0.0,\"2326\":0.1645028485,\"2327\":null,\"2328\":0.1651572357,\"2329\":0.0090939282,\"2330\":0.2028358597,\"2331\":0.0,\"2332\":0.0790243355,\"2333\":null,\"2334\":0.0,\"2335\":0.1136773852,\"2336\":0.2118593453,\"2337\":0.0,\"2338\":0.1928936761,\"2339\":0.0,\"2340\":0.0,\"2341\":0.2394922682,\"2342\":0.1922675326,\"2343\":0.1573069848,\"2344\":0.0146136129,\"2345\":0.2702817992,\"2346\":0.1795383762,\"2347\":0.0,\"2348\":0.0510704822,\"2349\":0.0,\"2350\":0.3390269192,\"2351\":null,\"2352\":0.0462720671,\"2353\":0.1962145154,\"2354\":0.2111057999,\"2355\":0.1688323177,\"2356\":0.0,\"2357\":0.1736866967,\"2358\":0.0017931986,\"2359\":0.2072487948,\"2360\":0.0,\"2361\":0.289139708,\"2362\":0.0767519044,\"2363\":0.128459476,\"2364\":0.0,\"2365\":0.0,\"2366\":0.1691329058,\"2367\":0.046893,\"2368\":0.0,\"2369\":0.0,\"2370\":0.1729275517,\"2371\":0.2135298211,\"2372\":0.2459356717,\"2373\":0.1498896045,\"2374\":0.0947213133,\"2375\":null,\"2376\":0.1987587514,\"2377\":0.1506633859,\"2378\":0.1386481006,\"2379\":0.1569290148,\"2380\":0.031310873,\"2381\":0.0322987737,\"2382\":0.2475627417,\"2383\":0.2116631646,\"2384\":0.1743182648,\"2385\":0.416170457,\"2386\":0.203708213,\"2387\":0.1790314667,\"2388\":null,\"2389\":0.0,\"2390\":null,\"2391\":0.2234754861,\"2392\":0.2816816037,\"2393\":0.1814868798,\"2394\":0.0225866341,\"2395\":0.0911115963,\"2396\":0.2529438117,\"2397\":null,\"2398\":0.051410185,\"2399\":0.1727003045,\"2400\":0.1212426135,\"2401\":0.0,\"2402\":null,\"2403\":0.0645671798,\"2404\":0.0,\"2405\":0.2289729287,\"2406\":0.1246926196,\"2407\":0.1393536781,\"2408\":0.0163233074,\"2409\":0.1656357287,\"2410\":0.2171112172,\"2411\":0.0626816389,\"2412\":0.0,\"2413\":null,\"2414\":0.1352925185,\"2415\":0.0527355315,\"2416\":0.0,\"2417\":0.1740705792,\"2418\":0.155372785,\"2419\":0.1695119282,\"2420\":0.2802624188,\"2421\":0.0,\"2422\":null,\"2423\":0.1325349311,\"2424\":0.1465755961,\"2425\":0.03592293,\"2426\":0.2826526488,\"2427\":0.1810368134,\"2428\":0.1962742358,\"2429\":0.1747052246,\"2430\":null,\"2431\":0.2004033293,\"2432\":0.2862784425,\"2433\":0.2946379569,\"2434\":0.1840944309,\"2435\":0.1469622759,\"2436\":0.0080643595,\"2437\":0.2105465288,\"2438\":0.09791909,\"2439\":0.0955659841,\"2440\":0.110442308,\"2441\":0.1666898082,\"2442\":0.1748730438,\"2443\":0.157093491,\"2444\":0.067089431,\"2445\":0.1778272911,\"2446\":0.1927985832,\"2447\":0.0,\"2448\":0.2307571013,\"2449\":0.1359617383,\"2450\":0.2671745797,\"2451\":0.0932801254,\"2452\":0.1900744871,\"2453\":0.2210868756,\"2454\":0.2213696422,\"2455\":0.0351414702,\"2456\":0.191843084,\"2457\":0.2349675,\"2458\":0.2204129464,\"2459\":0.1825491671,\"2460\":0.0,\"2461\":0.0,\"2462\":0.0,\"2463\":0.0461024636,\"2464\":0.0,\"2465\":0.1513091699,\"2466\":0.2937542798,\"2467\":null,\"2468\":0.0368734858,\"2469\":0.1758944833,\"2470\":0.0,\"2471\":0.0,\"2472\":0.2853798824,\"2473\":0.1659729675,\"2474\":0.0,\"2475\":0.1890616923,\"2476\":0.2601072697,\"2477\":0.1937641474,\"2478\":0.1881447786,\"2479\":0.1811014124,\"2480\":0.2647772557,\"2481\":0.0,\"2482\":0.3252156813,\"2483\":0.307180646,\"2484\":null,\"2485\":0.120008118,\"2486\":0.1470919108,\"2487\":0.2987290007,\"2488\":0.242325089,\"2489\":0.2074455293,\"2490\":0.0,\"2491\":0.169057185,\"2492\":0.1957985415,\"2493\":0.1944500725,\"2494\":0.1722317168,\"2495\":0.0413596956,\"2496\":0.0809859634,\"2497\":0.1398195172,\"2498\":0.2547667887,\"2499\":0.1384235886,\"2500\":0.3157495855,\"2501\":0.1521063144,\"2502\":0.1792498144,\"2503\":0.2011459311,\"2504\":0.2130962696,\"2505\":0.0034812823,\"2506\":0.195215893,\"2507\":0.0332041433,\"2508\":0.1800107119,\"2509\":0.0,\"2510\":0.169717499,\"2511\":0.0461658559,\"2512\":0.0677876733,\"2513\":0.0905365124,\"2514\":0.2247128993,\"2515\":0.1760440022,\"2516\":0.0,\"2517\":0.110603488,\"2518\":null,\"2519\":0.1789849158,\"2520\":0.167781684,\"2521\":0.0,\"2522\":null,\"2523\":0.2441672986,\"2524\":0.0246386103,\"2525\":0.1559287903,\"2526\":0.213324619,\"2527\":0.0437907029,\"2528\":0.1420691511,\"2529\":0.1829929026,\"2530\":0.1942409397,\"2531\":0.2204970259,\"2532\":0.1407437886,\"2533\":0.0,\"2534\":0.1498102174,\"2535\":0.1888363106,\"2536\":0.1306405526,\"2537\":0.1406899767,\"2538\":0.0270741814,\"2539\":0.2483752375,\"2540\":0.1894190579,\"2541\":0.2032526801,\"2542\":0.0,\"2543\":0.134066502,\"2544\":0.0,\"2545\":0.2594683718,\"2546\":0.2366665788,\"2547\":0.3390140697,\"2548\":null,\"2549\":0.1644308741,\"2550\":0.2031344565,\"2551\":0.0,\"2552\":0.4532232116,\"2553\":0.2059838533,\"2554\":0.2751821515,\"2555\":0.0411252075,\"2556\":0.1687665045,\"2557\":0.4524202834,\"2558\":0.1677277602,\"2559\":0.1986500179,\"2560\":0.2762430264,\"2561\":0.1534601318,\"2562\":0.0,\"2563\":0.2529704581,\"2564\":0.1604887762,\"2565\":0.202421729,\"2566\":0.1989488758,\"2567\":null,\"2568\":0.0,\"2569\":0.1872437487,\"2570\":0.2224251501,\"2571\":0.0,\"2572\":0.2318618707,\"2573\":0.1810386651,\"2574\":0.1815113367,\"2575\":0.194549763,\"2576\":0.1489284958,\"2577\":0.2193747296,\"2578\":0.0461785371,\"2579\":0.0034188626,\"2580\":0.226729424,\"2581\":0.1571500371,\"2582\":0.4472867928,\"2583\":0.2323643044,\"2584\":0.2053526823,\"2585\":0.1145745682,\"2586\":0.2099258149,\"2587\":0.1910304909,\"2588\":0.2489706807,\"2589\":0.1575682411,\"2590\":0.1040116268,\"2591\":0.1763934292,\"2592\":0.2028334631,\"2593\":0.0625749946,\"2594\":0.1618911321,\"2595\":0.1840992578,\"2596\":0.1158570713,\"2597\":0.0082283727,\"2598\":0.13547037,\"2599\":0.2472626647,\"2600\":0.1636365715,\"2601\":null,\"2602\":0.2219530052,\"2603\":0.1844916725,\"2604\":0.1661006796,\"2605\":0.0,\"2606\":0.0,\"2607\":0.0,\"2608\":0.0124164492,\"2609\":0.1816034641,\"2610\":0.2298635228,\"2611\":0.1616834134,\"2612\":0.1634098867,\"2613\":0.0484735089,\"2614\":0.1200760177,\"2615\":0.1656530947,\"2616\":0.007444982,\"2617\":0.202331366,\"2618\":0.1989101473,\"2619\":0.2342549989,\"2620\":0.1397679373,\"2621\":0.1914965223,\"2622\":0.0,\"2623\":0.2032514477,\"2624\":0.18937014,\"2625\":0.1892873932,\"2626\":0.1267974835,\"2627\":0.0,\"2628\":null,\"2629\":0.2027792382,\"2630\":0.2287394879,\"2631\":0.1592985967,\"2632\":0.0,\"2633\":0.0001959617,\"2634\":0.159636137,\"2635\":0.1129886721,\"2636\":0.1752132099,\"2637\":0.1088490969,\"2638\":0.1957909057,\"2639\":0.1926296417,\"2640\":0.0015633998,\"2641\":0.0681071373,\"2642\":0.1587583254,\"2643\":0.1709438286,\"2644\":0.193614673,\"2645\":0.1035664511,\"2646\":0.0,\"2647\":0.0,\"2648\":0.0,\"2649\":0.1904021941,\"2650\":0.1034547636,\"2651\":0.1366906958,\"2652\":0.1277217959,\"2653\":0.1502373589,\"2654\":0.2109164892,\"2655\":0.1655582752,\"2656\":0.0,\"2657\":0.2394449898,\"2658\":0.0,\"2659\":0.022943685,\"2660\":0.0,\"2661\":0.0226775137,\"2662\":0.1778570908,\"2663\":0.0798364061,\"2664\":0.2304913741,\"2665\":0.1610160236,\"2666\":0.2558570852,\"2667\":0.1905482684,\"2668\":0.2194333863,\"2669\":0.2706938232,\"2670\":0.0,\"2671\":0.1530718645,\"2672\":0.0011374858,\"2673\":0.2709818421,\"2674\":0.3470108281,\"2675\":0.1803600612,\"2676\":0.0097759417,\"2677\":0.073750409,\"2678\":0.1963820519,\"2679\":0.033718941,\"2680\":0.0731948307,\"2681\":0.0,\"2682\":0.0141410296,\"2683\":0.2113267653,\"2684\":0.0,\"2685\":0.0363652346,\"2686\":0.0,\"2687\":0.0342223344,\"2688\":0.1695865193,\"2689\":0.0,\"2690\":0.0,\"2691\":0.0,\"2692\":0.1503559412,\"2693\":0.2162756023,\"2694\":0.0489832121,\"2695\":0.2316105416,\"2696\":0.2255252428,\"2697\":0.2368204172,\"2698\":0.0870156604,\"2699\":0.0,\"2700\":0.3889571276,\"2701\":0.1912367329,\"2702\":0.1804282911,\"2703\":0.252236833,\"2704\":0.0245869854,\"2705\":0.1603394229,\"2706\":0.1643261184,\"2707\":0.2471768731,\"2708\":0.0405240873,\"2709\":0.1443238963,\"2710\":0.2015102562,\"2711\":0.0910857795,\"2712\":0.0,\"2713\":0.1965729815,\"2714\":0.1661978723,\"2715\":0.329148317,\"2716\":0.2158868874,\"2717\":0.1330823221,\"2718\":0.1973207511,\"2719\":null,\"2720\":0.1603372804,\"2721\":0.0,\"2722\":0.0,\"2723\":0.2217848324,\"2724\":0.1567497085,\"2725\":0.1798642873,\"2726\":null,\"2727\":null,\"2728\":0.1599822114,\"2729\":0.2138833206,\"2730\":0.042030618,\"2731\":0.068982888,\"2732\":0.1743203947,\"2733\":null,\"2734\":0.0,\"2735\":0.1623928875,\"2736\":0.1414902821,\"2737\":0.297481974,\"2738\":0.1282891089,\"2739\":0.169260868,\"2740\":0.0,\"2741\":0.2070035433,\"2742\":0.3455988623,\"2743\":0.0,\"2744\":0.0937319246,\"2745\":0.302759552,\"2746\":0.0,\"2747\":0.2264961305,\"2748\":0.1983171627,\"2749\":0.2086805079,\"2750\":0.0,\"2751\":0.1906408782,\"2752\":0.2298574964,\"2753\":0.0976138829,\"2754\":0.1283059939,\"2755\":0.34984824,\"2756\":null,\"2757\":0.0,\"2758\":0.2331311205,\"2759\":0.3134853091,\"2760\":0.0444312355,\"2761\":0.0,\"2762\":0.3567954932,\"2763\":0.1795522166,\"2764\":0.1343875041,\"2765\":0.0,\"2766\":0.0,\"2767\":0.0278644114,\"2768\":null,\"2769\":0.1538502672,\"2770\":0.0364929151,\"2771\":0.150667291,\"2772\":0.1042135904,\"2773\":0.1707820486,\"2774\":0.1797540624,\"2775\":0.1995630354,\"2776\":0.1149909361,\"2777\":0.0822354669,\"2778\":0.2678287991,\"2779\":0.0362435237,\"2780\":0.2087139768,\"2781\":0.0,\"2782\":0.1861035043,\"2783\":0.143354666,\"2784\":0.0140199082,\"2785\":0.1840766692,\"2786\":0.0518704816,\"2787\":0.0082809394,\"2788\":0.0782850955,\"2789\":0.0175362833,\"2790\":0.2202159039,\"2791\":0.0923425283,\"2792\":0.1153361257,\"2793\":0.2860190284,\"2794\":0.0,\"2795\":0.0,\"2796\":null,\"2797\":0.3202782529,\"2798\":0.2272315142,\"2799\":null,\"2800\":null,\"2801\":0.190309081,\"2802\":0.003087592,\"2803\":0.0,\"2804\":0.0186027833,\"2805\":0.3665902465,\"2806\":0.0885495365,\"2807\":0.0397428055,\"2808\":0.046897678,\"2809\":0.1159617545,\"2810\":0.2287180221,\"2811\":0.2052816408,\"2812\":null,\"2813\":0.1992109878,\"2814\":0.2775026592,\"2815\":0.1921085317,\"2816\":0.2031991738,\"2817\":0.1459176614,\"2818\":0.21864506,\"2819\":0.2649608674,\"2820\":0.0,\"2821\":0.2962395612,\"2822\":0.1879134749,\"2823\":0.2947271557,\"2824\":0.0020355669,\"2825\":0.0,\"2826\":0.0,\"2827\":0.0385786128,\"2828\":null,\"2829\":0.1747447515,\"2830\":0.1573632683,\"2831\":0.1587092055,\"2832\":0.052908912,\"2833\":0.2324109118,\"2834\":0.347769743,\"2835\":0.2142044776,\"2836\":0.158855131,\"2837\":0.2032854672,\"2838\":0.0266807767,\"2839\":0.1186171218,\"2840\":0.1788696334,\"2841\":0.239885555,\"2842\":0.0,\"2843\":0.2689929078,\"2844\":0.1205558189,\"2845\":null,\"2846\":null,\"2847\":0.0,\"2848\":0.1726730465,\"2849\":0.282974983,\"2850\":0.3365195086,\"2851\":0.0595822588,\"2852\":0.205479681,\"2853\":0.1276865229,\"2854\":0.2034492299,\"2855\":0.1594054025,\"2856\":0.0306515476,\"2857\":0.0747802932,\"2858\":0.1037576251,\"2859\":0.2462919816,\"2860\":null,\"2861\":0.0696430328,\"2862\":0.1847352132,\"2863\":0.2488059986,\"2864\":0.1826605128,\"2865\":0.3154560538,\"2866\":0.2387145424,\"2867\":0.0352002714,\"2868\":0.1676467446,\"2869\":0.2165834933,\"2870\":0.0,\"2871\":0.1969480487,\"2872\":0.2131204854,\"2873\":0.0404126974,\"2874\":null,\"2875\":0.0185799068,\"2876\":0.1984335162,\"2877\":null,\"2878\":0.0214660506,\"2879\":0.0506133631,\"2880\":0.2462512628,\"2881\":0.2637914157,\"2882\":0.1271369301,\"2883\":0.138432304,\"2884\":0.1911894514,\"2885\":0.0,\"2886\":0.1795279057,\"2887\":0.2389177414,\"2888\":0.2019024212,\"2889\":0.2043386984,\"2890\":null,\"2891\":0.2132759321,\"2892\":0.1586444297,\"2893\":null,\"2894\":0.0,\"2895\":0.1987065075,\"2896\":0.302557775,\"2897\":0.2835234858,\"2898\":0.2631820037,\"2899\":0.149679838,\"2900\":0.1805073414,\"2901\":0.2273659012,\"2902\":0.1038897763,\"2903\":0.0425117891,\"2904\":0.0,\"2905\":0.2016218328,\"2906\":0.1797748935,\"2907\":0.2303181237,\"2908\":0.2252923172,\"2909\":0.1579218956,\"2910\":0.4116152691,\"2911\":0.0,\"2912\":0.1818702985,\"2913\":0.0564773074,\"2914\":0.2218450777,\"2915\":0.4390016444,\"2916\":0.240704069,\"2917\":0.1854708136,\"2918\":0.2071744283,\"2919\":0.1954788297,\"2920\":0.1756624664,\"2921\":0.036336398,\"2922\":0.0,\"2923\":0.1715799386,\"2924\":null,\"2925\":0.0,\"2926\":0.3564284226,\"2927\":0.1884183971,\"2928\":0.2051697167,\"2929\":0.2503611752,\"2930\":0.1613009589,\"2931\":0.1674809395,\"2932\":0.1105609069,\"2933\":0.2793884508,\"2934\":0.2394102281,\"2935\":0.2216844326,\"2936\":0.2179470796,\"2937\":null,\"2938\":0.0044325779,\"2939\":0.1490448843,\"2940\":0.0787980867,\"2941\":0.0,\"2942\":0.0762881818,\"2943\":0.2337114232,\"2944\":0.0108873131,\"2945\":0.0370800347,\"2946\":0.0169695392,\"2947\":null,\"2948\":0.1918035512,\"2949\":0.2209004453,\"2950\":0.2337389295,\"2951\":0.2567119663,\"2952\":0.2121731111,\"2953\":0.1647106104,\"2954\":0.1292547987,\"2955\":0.0,\"2956\":0.0893057853,\"2957\":null,\"2958\":0.1724761985,\"2959\":0.0,\"2960\":0.1314260263,\"2961\":0.1143388074,\"2962\":0.2633095339,\"2963\":0.0,\"2964\":0.0,\"2965\":0.2380909572,\"2966\":0.2037681218,\"2967\":0.1650260813,\"2968\":0.0678147444,\"2969\":0.2063936547,\"2970\":0.0,\"2971\":0.232202629,\"2972\":0.1769023931,\"2973\":0.046503512,\"2974\":0.1856537341,\"2975\":0.2376701698,\"2976\":0.2714589458,\"2977\":0.2083297606,\"2978\":0.1539196176,\"2979\":0.2074970063,\"2980\":0.1984879618,\"2981\":0.1852158235,\"2982\":0.2062247262,\"2983\":0.0,\"2984\":0.0987192569,\"2985\":0.0,\"2986\":0.2164569528,\"2987\":0.1482419446,\"2988\":0.008578038,\"2989\":0.1764457928,\"2990\":null,\"2991\":0.2263659804,\"2992\":0.0,\"2993\":0.2777791364,\"2994\":0.1337634957,\"2995\":0.2055915359,\"2996\":0.1894547195,\"2997\":0.0147365126,\"2998\":0.2788299246,\"2999\":0.0,\"3000\":0.1413199204,\"3001\":0.1541730174,\"3002\":0.2141407803,\"3003\":0.2696452697,\"3004\":0.2670536829,\"3005\":0.1651945986,\"3006\":0.1829611559,\"3007\":null,\"3008\":0.0,\"3009\":0.0,\"3010\":0.1066056527,\"3011\":0.0,\"3012\":0.1731383169,\"3013\":0.1154013587,\"3014\":0.2693385088,\"3015\":0.0,\"3016\":0.3284371737,\"3017\":0.3456063415,\"3018\":0.1378316725,\"3019\":0.170428068,\"3020\":0.0370815043,\"3021\":0.2952054032,\"3022\":0.2180136571,\"3023\":0.058132842,\"3024\":0.0,\"3025\":0.0427653837,\"3026\":0.1739270224,\"3027\":0.0145376585,\"3028\":0.2469397161,\"3029\":0.1926852828,\"3030\":0.1820044029,\"3031\":0.027264956,\"3032\":null,\"3033\":0.2281124363,\"3034\":0.0,\"3035\":0.1990747877,\"3036\":0.1885646121,\"3037\":0.2267143851,\"3038\":0.1926952032,\"3039\":0.2122142051,\"3040\":0.1850397749,\"3041\":0.2170394193,\"3042\":0.1724544331,\"3043\":0.1605008638,\"3044\":null,\"3045\":0.1929144872,\"3046\":0.1555870853,\"3047\":0.1883299577,\"3048\":0.1200332052,\"3049\":0.2381464847,\"3050\":null,\"3051\":0.0,\"3052\":0.3111193584,\"3053\":0.2238311613,\"3054\":0.2701051307,\"3055\":0.2329920443,\"3056\":0.2798167258,\"3057\":0.0,\"3058\":0.2044811049,\"3059\":0.1094322088,\"3060\":0.0,\"3061\":0.1123999962,\"3062\":0.1717983835,\"3063\":0.2752238725,\"3064\":0.2229199572,\"3065\":0.1768511238,\"3066\":0.1694891791,\"3067\":null,\"3068\":0.0365483353,\"3069\":null,\"3070\":0.0,\"3071\":0.1623421673,\"3072\":0.2221667765,\"3073\":0.0,\"3074\":0.1946143357,\"3075\":0.1198210009,\"3076\":0.1686119436,\"3077\":0.2590921236,\"3078\":0.0582801026,\"3079\":0.0,\"3080\":0.2160269382,\"3081\":0.219018489,\"3082\":0.0981597842,\"3083\":0.1754434839,\"3084\":0.120286338,\"3085\":null,\"3086\":0.1603658862,\"3087\":0.133004182,\"3088\":0.1293386054,\"3089\":0.1410511892,\"3090\":0.2141003986,\"3091\":0.0,\"3092\":0.1587031247,\"3093\":0.1566051592,\"3094\":0.0,\"3095\":0.2269345307,\"3096\":0.203629703,\"3097\":null,\"3098\":0.1757379034,\"3099\":0.0,\"3100\":0.0,\"3101\":0.2172029152,\"3102\":0.4106686467,\"3103\":0.2055334372,\"3104\":0.0,\"3105\":0.2470041662,\"3106\":0.1626001108,\"3107\":0.0081206216,\"3108\":0.2428988703,\"3109\":null,\"3110\":0.1035393133,\"3111\":0.2175906535,\"3112\":0.2181472626,\"3113\":0.2573891661,\"3114\":0.2541083062,\"3115\":0.1846969912,\"3116\":0.1080217349,\"3117\":0.1685132532,\"3118\":0.1540350292,\"3119\":0.4059242339,\"3120\":null,\"3121\":0.0152436061,\"3122\":null,\"3123\":0.09387332,\"3124\":0.2166633054,\"3125\":0.0,\"3126\":0.1821454164,\"3127\":null,\"3128\":0.0,\"3129\":0.1869534159,\"3130\":0.127286273,\"3131\":null,\"3132\":0.1580433176,\"3133\":0.1822739176,\"3134\":0.1658192517,\"3135\":null,\"3136\":0.0480528821,\"3137\":null,\"3138\":0.142781411,\"3139\":0.2064332902,\"3140\":0.0728540041,\"3141\":0.1708794177,\"3142\":0.1918201691,\"3143\":0.2472161537,\"3144\":0.2295040642,\"3145\":0.1257219838,\"3146\":0.1955192216,\"3147\":0.0,\"3148\":0.10082227,\"3149\":0.0566384995,\"3150\":0.206630651,\"3151\":0.2413589452,\"3152\":0.1959778591,\"3153\":0.217483313,\"3154\":0.1705997911,\"3155\":0.1534806225,\"3156\":0.0826235276,\"3157\":0.2467715808,\"3158\":0.1133063183,\"3159\":0.2722826863,\"3160\":0.0,\"3161\":0.0,\"3162\":0.1262019937,\"3163\":null,\"3164\":0.084846991,\"3165\":0.0686329361,\"3166\":0.014952334,\"3167\":0.1847651118,\"3168\":0.2137774865,\"3169\":0.3211989396,\"3170\":0.1423488476,\"3171\":0.2304228201,\"3172\":0.0,\"3173\":0.1556470843,\"3174\":0.2264491586,\"3175\":0.2078291175,\"3176\":0.0,\"3177\":0.16428533,\"3178\":0.1361095282,\"3179\":null,\"3180\":0.1177312593,\"3181\":0.1591329572,\"3182\":0.1715237959,\"3183\":0.0,\"3184\":null,\"3185\":0.1454703048,\"3186\":0.0,\"3187\":0.0,\"3188\":0.1697477023,\"3189\":0.0,\"3190\":0.2121859743,\"3191\":0.0,\"3192\":null,\"3193\":0.3777914374,\"3194\":0.2077944749,\"3195\":0.1805770047,\"3196\":0.0,\"3197\":0.0597867875,\"3198\":0.0131319621,\"3199\":0.2525760557,\"3200\":null,\"3201\":0.2415640653,\"3202\":0.0,\"3203\":0.0,\"3204\":0.1548200521,\"3205\":0.2080925491,\"3206\":0.0,\"3207\":0.1922081801,\"3208\":0.0871469249,\"3209\":0.1048583368,\"3210\":0.0,\"3211\":0.2123698885,\"3212\":null,\"3213\":0.223317368,\"3214\":0.114228894,\"3215\":0.0,\"3216\":0.103811828,\"3217\":0.1877875183,\"3218\":0.201949491,\"3219\":0.4035379028,\"3220\":0.2671066683,\"3221\":0.1775268642,\"3222\":0.2671001818,\"3223\":0.0,\"3224\":0.1860788616,\"3225\":0.2175125562,\"3226\":0.2024036958,\"3227\":0.2189641189,\"3228\":null,\"3229\":null,\"3230\":0.3068146474,\"3231\":0.0489251287,\"3232\":0.1530332009,\"3233\":0.2669210946,\"3234\":0.137463816,\"3235\":0.2098952146,\"3236\":0.0,\"3237\":0.1998516278,\"3238\":0.0806559411,\"3239\":0.1540530957,\"3240\":null,\"3241\":0.0,\"3242\":0.069881246,\"3243\":0.2030176287,\"3244\":0.059621955,\"3245\":0.1405155707,\"3246\":0.1564996255,\"3247\":0.4066554949,\"3248\":0.124136542,\"3249\":0.1795252601,\"3250\":0.0,\"3251\":0.1822062776,\"3252\":0.1926624122,\"3253\":null,\"3254\":0.2321281049,\"3255\":0.0,\"3256\":0.0865491742,\"3257\":0.1607994797,\"3258\":null,\"3259\":0.0955136331,\"3260\":0.0,\"3261\":0.0,\"3262\":0.1498814435,\"3263\":0.150521967,\"3264\":0.1160251964,\"3265\":0.247412356,\"3266\":0.0,\"3267\":0.0,\"3268\":0.3414724958,\"3269\":0.16850426,\"3270\":0.0043164217,\"3271\":0.2146630383,\"3272\":0.1757766535,\"3273\":0.1882799506,\"3274\":null,\"3275\":0.1964170547,\"3276\":0.0341729164,\"3277\":0.1053894592,\"3278\":0.0551365597,\"3279\":0.1977275049,\"3280\":0.2403355959,\"3281\":0.218358887,\"3282\":0.1238778181,\"3283\":0.0,\"3284\":0.0,\"3285\":0.2266345563,\"3286\":0.2005879803,\"3287\":0.1986179098,\"3288\":0.1965179423,\"3289\":0.1873861642,\"3290\":0.0893070862,\"3291\":0.0564890016,\"3292\":0.2218574623,\"3293\":0.0,\"3294\":0.1540012694,\"3295\":0.2346169457,\"3296\":0.0,\"3297\":0.2306616265,\"3298\":0.0331828005,\"3299\":0.1737672274,\"3300\":0.2708208822,\"3301\":null,\"3302\":0.232648387,\"3303\":0.1852886358,\"3304\":0.1520211895,\"3305\":0.3176496707,\"3306\":0.1999094597,\"3307\":0.0432113619,\"3308\":0.1798317973,\"3309\":0.0,\"3310\":0.1906019488,\"3311\":0.0,\"3312\":0.1279350953,\"3313\":0.1422780885,\"3314\":0.2347433249,\"3315\":0.1644119659,\"3316\":0.0,\"3317\":0.1894083991,\"3318\":0.0577428468,\"3319\":0.1834973943,\"3320\":0.2413900731,\"3321\":0.1829053426,\"3322\":0.2084345061,\"3323\":0.3321451296,\"3324\":0.2306211951,\"3325\":0.0,\"3326\":0.2592872976,\"3327\":0.1959789983,\"3328\":0.0699457187,\"3329\":0.0,\"3330\":0.2892827132,\"3331\":0.2988770486,\"3332\":0.2098690153,\"3333\":0.213459771,\"3334\":0.0413547605,\"3335\":0.1596791282,\"3336\":0.0,\"3337\":0.1891276884,\"3338\":0.1183401822,\"3339\":null,\"3340\":0.1769068291,\"3341\":0.3172982483,\"3342\":0.1867832019,\"3343\":0.1814998569,\"3344\":0.1930030298,\"3345\":0.1164960484,\"3346\":0.1814129049,\"3347\":0.2675645803,\"3348\":0.1882830709,\"3349\":0.0453133122,\"3350\":0.1871479908,\"3351\":0.1734390064,\"3352\":0.2209553606,\"3353\":0.1851049404,\"3354\":0.1354174372,\"3355\":0.0,\"3356\":0.3885862504,\"3357\":0.2304996107,\"3358\":0.1906438128,\"3359\":0.0,\"3360\":0.1602980074,\"3361\":0.1775589396,\"3362\":0.0573266664,\"3363\":0.0172026813,\"3364\":0.1886988573,\"3365\":0.1943861846,\"3366\":0.1396078289,\"3367\":0.0534968535,\"3368\":0.0,\"3369\":0.0006740356,\"3370\":null,\"3371\":0.236128546,\"3372\":0.1816778781,\"3373\":0.1382563993,\"3374\":0.3635782892,\"3375\":0.2210932769,\"3376\":null,\"3377\":0.1745218887,\"3378\":0.207105636,\"3379\":0.312007829,\"3380\":0.1864802472,\"3381\":0.1295497749,\"3382\":0.0,\"3383\":0.2599415666,\"3384\":null,\"3385\":0.2062629799,\"3386\":0.1576286875,\"3387\":0.2652215355,\"3388\":0.1518701909,\"3389\":0.2056807873,\"3390\":0.1312764247,\"3391\":0.0310912568,\"3392\":0.0,\"3393\":0.0,\"3394\":0.1717240992,\"3395\":0.1848946721,\"3396\":0.3263803757,\"3397\":0.0172268254,\"3398\":0.1987027369,\"3399\":0.140531776,\"3400\":0.1201270966,\"3401\":0.1817411842,\"3402\":null,\"3403\":0.1254480287,\"3404\":0.0,\"3405\":0.03747088,\"3406\":0.0352834886,\"3407\":0.2375225772,\"3408\":0.1284903441,\"3409\":0.2553486643,\"3410\":0.1346039234,\"3411\":0.2743242367,\"3412\":0.268809546,\"3413\":0.1572829654,\"3414\":0.2072186502,\"3415\":0.2307023647,\"3416\":0.1545322289,\"3417\":0.1536892791,\"3418\":0.0,\"3419\":0.2501117266,\"3420\":0.2166010036,\"3421\":null,\"3422\":0.2155717947,\"3423\":0.0449663717,\"3424\":0.1976647608,\"3425\":0.0,\"3426\":0.0,\"3427\":0.0702053198,\"3428\":0.1610919947,\"3429\":null,\"3430\":0.3156378577,\"3431\":0.2731264049,\"3432\":0.2122498216,\"3433\":0.0,\"3434\":0.0,\"3435\":0.2588226091,\"3436\":0.0749114539,\"3437\":0.0,\"3438\":0.0812355474,\"3439\":0.0263490289,\"3440\":0.0188022911,\"3441\":0.3102081756,\"3442\":null,\"3443\":0.1567218314,\"3444\":0.2647238071,\"3445\":0.2141229614,\"3446\":0.2531493737,\"3447\":0.1447883226,\"3448\":0.0,\"3449\":0.0904449387,\"3450\":0.2370258969,\"3451\":0.0610442522,\"3452\":null,\"3453\":0.1545653425,\"3454\":0.0,\"3455\":null,\"3456\":0.1257657271,\"3457\":0.2244330877,\"3458\":0.0,\"3459\":0.0,\"3460\":0.1309562467,\"3461\":0.0383990047,\"3462\":0.1660305679,\"3463\":0.1284972022,\"3464\":0.1685035798,\"3465\":0.0,\"3466\":null,\"3467\":0.2605720322,\"3468\":0.0627070701,\"3469\":0.0639017388,\"3470\":0.0092083763,\"3471\":0.1846594399,\"3472\":0.0815157392,\"3473\":0.0,\"3474\":0.2478482994,\"3475\":0.2612477706,\"3476\":null,\"3477\":null,\"3478\":0.1509249193,\"3479\":0.0,\"3480\":0.2499347497,\"3481\":0.1843699829,\"3482\":0.1559588592,\"3483\":0.2106083304,\"3484\":0.2594645932,\"3485\":0.0,\"3486\":0.2229994068,\"3487\":0.18845997,\"3488\":0.1949074977,\"3489\":0.1128361862,\"3490\":0.1027573529,\"3491\":0.064732943,\"3492\":0.1795015608,\"3493\":null,\"3494\":0.2259242189,\"3495\":0.2570140281,\"3496\":0.2339073994,\"3497\":0.2469295125,\"3498\":0.1540675805,\"3499\":0.0,\"3500\":0.0634165676,\"3501\":0.0,\"3502\":0.0721086665,\"3503\":0.101638197,\"3504\":0.0,\"3505\":0.2090732033,\"3506\":0.0,\"3507\":0.0097776788,\"3508\":0.0,\"3509\":0.284357784,\"3510\":null,\"3511\":0.2121758667,\"3512\":0.1895651018,\"3513\":0.2481227482,\"3514\":0.1077980208,\"3515\":0.1124383758,\"3516\":0.2016853675,\"3517\":0.1801945664,\"3518\":0.2038903112,\"3519\":0.0169100262,\"3520\":null,\"3521\":0.2107729538,\"3522\":0.1450429648,\"3523\":0.0906818982,\"3524\":0.1543411287,\"3525\":0.1623482052,\"3526\":0.0944245164,\"3527\":null,\"3528\":0.1588013393,\"3529\":0.1952999375,\"3530\":0.3393314488,\"3531\":0.1754902265,\"3532\":0.0,\"3533\":0.1645335636,\"3534\":0.179378188,\"3535\":0.0402799171,\"3536\":0.2145295812,\"3537\":0.0145071288,\"3538\":0.0350474588,\"3539\":0.2705641901,\"3540\":0.1926586267,\"3541\":0.2151786111,\"3542\":0.0,\"3543\":0.0,\"3544\":0.2184248296,\"3545\":0.1761419168,\"3546\":0.0589837156,\"3547\":0.1808516252,\"3548\":0.1387320883,\"3549\":null,\"3550\":0.0903233589,\"3551\":0.0,\"3552\":0.0531465097,\"3553\":0.0,\"3554\":0.1727852462,\"3555\":0.1445942632,\"3556\":0.0,\"3557\":0.0,\"3558\":0.1958818094,\"3559\":0.0,\"3560\":null,\"3561\":0.2782158203,\"3562\":0.0,\"3563\":0.0944367264,\"3564\":0.2141968067,\"3565\":0.2309188171,\"3566\":0.0364119082,\"3567\":0.0,\"3568\":0.239732644,\"3569\":0.2657140732,\"3570\":0.0,\"3571\":null,\"3572\":0.4095168256,\"3573\":null,\"3574\":0.2048856972,\"3575\":0.293341773,\"3576\":0.0229271562,\"3577\":0.2046963763,\"3578\":0.1996815287,\"3579\":0.0330653192,\"3580\":0.2145388408,\"3581\":0.0633518956,\"3582\":0.0,\"3583\":0.0670529875,\"3584\":0.2017678758,\"3585\":0.1544980346,\"3586\":0.0,\"3587\":0.2249538221,\"3588\":0.0640473884,\"3589\":0.1980479304,\"3590\":0.0,\"3591\":0.156180607,\"3592\":0.0371971977,\"3593\":0.1691851566,\"3594\":null,\"3595\":0.3551100605,\"3596\":0.0,\"3597\":0.1812790633,\"3598\":0.0413300922,\"3599\":0.3514795112,\"3600\":0.143258542,\"3601\":null},\"normalized profile?Map1?3k\":{\"0\":0.5878006421,\"1\":0.131454413,\"2\":0.4855528326,\"3\":0.1688796146,\"4\":0.1182765842,\"5\":0.0773845619,\"6\":0.4717944458,\"7\":0.1592640513,\"8\":0.0964467884,\"9\":0.1170977694,\"10\":0.215435055,\"11\":0.0377851109,\"12\":0.0770269831,\"13\":0.1072036111,\"14\":0.1938268324,\"15\":0.462107146,\"16\":null,\"17\":0.4704166039,\"18\":0.1807814896,\"19\":0.3822533203,\"20\":0.4418788591,\"21\":0.4983938758,\"22\":null,\"23\":0.2068141571,\"24\":0.1185736098,\"25\":0.1977830059,\"26\":null,\"27\":0.4439431031,\"28\":0.476592289,\"29\":0.4489974006,\"30\":0.4911878543,\"31\":0.2396577186,\"32\":0.371617541,\"33\":0.2013275572,\"34\":0.1427139128,\"35\":0.2098469655,\"36\":0.1534047989,\"37\":0.1121201928,\"38\":0.219920396,\"39\":0.1966628833,\"40\":0.1897561988,\"41\":0.4521031461,\"42\":0.3804388298,\"43\":0.2103394001,\"44\":0.1998558176,\"45\":0.1937735263,\"46\":0.4308087162,\"47\":0.1875276446,\"48\":0.1788130006,\"49\":0.2268218929,\"50\":0.1798985983,\"51\":0.2072976963,\"52\":0.4741041096,\"53\":0.2828709615,\"54\":0.2579629747,\"55\":0.1445201665,\"56\":0.2004255825,\"57\":0.0898134047,\"58\":0.5170128078,\"59\":0.0808650601,\"60\":0.0708045868,\"61\":0.0766679216,\"62\":0.1832021361,\"63\":0.2356030027,\"64\":0.4400289096,\"65\":0.1276015205,\"66\":0.0865384306,\"67\":0.0730312709,\"68\":0.4481847823,\"69\":0.5418377585,\"70\":null,\"71\":0.1820536734,\"72\":0.1961315779,\"73\":0.465528454,\"74\":0.1432441647,\"75\":0.2037007766,\"76\":0.0845488418,\"77\":0.2170173013,\"78\":0.1892141509,\"79\":0.2474438138,\"80\":0.0842954819,\"81\":0.077603596,\"82\":0.4613535447,\"83\":0.1284570125,\"84\":0.2013241538,\"85\":0.219735685,\"86\":0.3863239451,\"87\":0.1602457057,\"88\":0.2050507777,\"89\":0.2603460161,\"90\":0.0132326463,\"91\":0.4682131094,\"92\":0.1809841247,\"93\":0.2734899048,\"94\":0.1614570296,\"95\":null,\"96\":0.0822033847,\"97\":0.1072451576,\"98\":0.0237815365,\"99\":0.1978407409,\"100\":0.2586413821,\"101\":0.1901225908,\"102\":0.1099806466,\"103\":0.5060272789,\"104\":0.2094895249,\"105\":0.0940859047,\"106\":0.0712784551,\"107\":0.0868047282,\"108\":0.0920830792,\"109\":0.0922970434,\"110\":0.0855872792,\"111\":null,\"112\":0.0790591303,\"113\":0.0508606577,\"114\":0.0688310123,\"115\":0.0672881761,\"116\":0.0765433519,\"117\":0.1618067338,\"118\":0.1520795696,\"119\":0.1212121212,\"120\":0.1975357017,\"121\":0.1279471629,\"122\":0.0855929528,\"123\":0.1087825908,\"124\":0.2101986521,\"125\":0.4473666521,\"126\":0.2006585658,\"127\":null,\"128\":0.1728444034,\"129\":0.445595255,\"130\":null,\"131\":0.0941367057,\"132\":0.1329122307,\"133\":0.1313576303,\"134\":0.1644364397,\"135\":0.1682418203,\"136\":0.1455917416,\"137\":0.171634701,\"138\":0.1168303288,\"139\":0.1027657726,\"140\":0.058682236,\"141\":0.1997865006,\"142\":0.226301339,\"143\":0.1172119212,\"144\":0.0,\"145\":0.1400786022,\"146\":0.1440524123,\"147\":0.1777973743,\"148\":0.0830928446,\"149\":null,\"150\":0.4808087336,\"151\":0.1353501401,\"152\":0.2310526455,\"153\":0.2028722935,\"154\":0.507406342,\"155\":0.5050028836,\"156\":0.2003082635,\"157\":0.0651633282,\"158\":0.542497628,\"159\":0.0842362781,\"160\":0.443890241,\"161\":0.2334411923,\"162\":0.5180264647,\"163\":null,\"164\":0.4526272031,\"165\":0.5257302194,\"166\":0.2117256015,\"167\":0.1513514836,\"168\":0.1432382447,\"169\":0.1742279274,\"170\":0.1943642759,\"171\":0.2019935567,\"172\":0.4470603527,\"173\":0.142921399,\"174\":0.1794133777,\"175\":0.0998193731,\"176\":0.1181065855,\"177\":0.1987144109,\"178\":0.4247693526,\"179\":0.1913796088,\"180\":0.1414859393,\"181\":0.0854924213,\"182\":0.2221092105,\"183\":0.2038501568,\"184\":0.1514467611,\"185\":0.4837014513,\"186\":0.1133351142,\"187\":0.2122938565,\"188\":0.2074962742,\"189\":0.0829737391,\"190\":0.2597114534,\"191\":0.1473378802,\"192\":0.2600128233,\"193\":0.0678447701,\"194\":0.1854782852,\"195\":0.1476831772,\"196\":0.1016384006,\"197\":0.5585954628,\"198\":0.3771024864,\"199\":0.5108930897,\"200\":0.0675614106,\"201\":0.2209198356,\"202\":0.4668116614,\"203\":0.1905316004,\"204\":0.223497017,\"205\":0.3308137838,\"206\":0.2079902976,\"207\":0.1303273566,\"208\":0.253956239,\"209\":0.1473756134,\"210\":0.1147974363,\"211\":0.1244095738,\"212\":0.2843817669,\"213\":0.1267622056,\"214\":0.0909917399,\"215\":0.1898294761,\"216\":null,\"217\":0.1878463374,\"218\":0.4778510568,\"219\":0.5038421805,\"220\":0.0992580491,\"221\":0.048619662,\"222\":0.4589852382,\"223\":0.1557859268,\"224\":0.1781549414,\"225\":0.0937985337,\"226\":0.3689216137,\"227\":0.205481288,\"228\":0.4785148788,\"229\":0.1634969449,\"230\":0.0917242417,\"231\":0.0056958212,\"232\":0.0747051719,\"233\":0.0804696408,\"234\":0.0684519431,\"235\":0.0810727217,\"236\":0.0801191237,\"237\":0.0805980636,\"238\":0.1635653331,\"239\":0.1233234751,\"240\":0.2081866182,\"241\":0.5208513875,\"242\":0.1090551697,\"243\":0.5089333766,\"244\":0.212537889,\"245\":0.1551950735,\"246\":0.2718445586,\"247\":0.0964179478,\"248\":0.0693836556,\"249\":0.0841269498,\"250\":0.0654567233,\"251\":0.0918951524,\"252\":0.0946619784,\"253\":0.086899492,\"254\":0.0874343347,\"255\":0.0699768229,\"256\":0.0663237731,\"257\":0.088066186,\"258\":0.076591665,\"259\":0.0897287885,\"260\":0.0640805475,\"261\":0.0902538066,\"262\":0.0513745564,\"263\":0.0873644579,\"264\":0.1376671542,\"265\":null,\"266\":0.0765311275,\"267\":0.0805585046,\"268\":0.1943081848,\"269\":0.1417724094,\"270\":0.4496932997,\"271\":0.1041776173,\"272\":0.4784423236,\"273\":0.4235236841,\"274\":0.2274719649,\"275\":0.205423258,\"276\":0.2071808224,\"277\":0.0429600832,\"278\":0.1864049136,\"279\":0.3992580333,\"280\":0.4640050259,\"281\":0.0731651711,\"282\":0.2763172258,\"283\":0.5085774087,\"284\":0.4761715489,\"285\":0.1770772417,\"286\":0.1469154758,\"287\":0.103727275,\"288\":0.0728873466,\"289\":0.1501473631,\"290\":0.1219961263,\"291\":0.1542587058,\"292\":0.4105075352,\"293\":0.1416149925,\"294\":0.1169314999,\"295\":0.106983982,\"296\":0.1250837749,\"297\":0.2329302737,\"298\":0.1212287309,\"299\":0.1083579307,\"300\":0.2243062092,\"301\":0.1024995922,\"302\":0.1877221991,\"303\":0.1892297456,\"304\":0.0756949478,\"305\":0.4976490039,\"306\":0.1543543675,\"307\":0.1710344668,\"308\":0.099973825,\"309\":0.1279752394,\"310\":0.1095210028,\"311\":0.1040642709,\"312\":0.2233173257,\"313\":0.1170986852,\"314\":0.1199903321,\"315\":0.2724024112,\"316\":0.24594488,\"317\":0.6756099341,\"318\":0.486485166,\"319\":0.1363078376,\"320\":0.5031452811,\"321\":0.2168058644,\"322\":0.0756762694,\"323\":0.1110259228,\"324\":0.1145080589,\"325\":0.1752535079,\"326\":0.0780507736,\"327\":0.1566011325,\"328\":0.0809750517,\"329\":0.1380904426,\"330\":0.0768424443,\"331\":0.0094287483,\"332\":0.0440840994,\"333\":0.1806199091,\"334\":0.2286003251,\"335\":0.1317140215,\"336\":0.1897085263,\"337\":0.0984835121,\"338\":0.1699529439,\"339\":0.3970158171,\"340\":0.2460329318,\"341\":0.1499393215,\"342\":0.1256532226,\"343\":0.218089734,\"344\":0.0715215021,\"345\":0.2727211222,\"346\":0.0558065858,\"347\":0.2474166144,\"348\":0.6212022983,\"349\":0.1034790223,\"350\":0.078590233,\"351\":0.1668134534,\"352\":0.1591724538,\"353\":0.082352693,\"354\":0.2072328922,\"355\":0.093801159,\"356\":null,\"357\":0.4661094546,\"358\":0.1470042668,\"359\":0.1280254684,\"360\":0.1836040812,\"361\":0.0876308773,\"362\":0.1367500071,\"363\":0.1901607895,\"364\":0.1842827106,\"365\":0.1560823629,\"366\":0.220004315,\"367\":0.2963951815,\"368\":0.2314036489,\"369\":0.4977234838,\"370\":0.2215362896,\"371\":0.2220593728,\"372\":0.2105028147,\"373\":0.2097798207,\"374\":0.1971874309,\"375\":0.071584597,\"376\":0.0995269108,\"377\":0.2709932455,\"378\":0.533990702,\"379\":0.0476589906,\"380\":0.0827528768,\"381\":0.241078378,\"382\":0.2229464826,\"383\":0.0810771252,\"384\":0.2096082515,\"385\":0.2108769861,\"386\":0.0755850527,\"387\":0.1545167645,\"388\":0.1624893175,\"389\":0.2320738305,\"390\":0.0514773424,\"391\":0.1277094691,\"392\":null,\"393\":0.1726153841,\"394\":0.2389036008,\"395\":0.0301766106,\"396\":0.0,\"397\":0.2141659719,\"398\":0.1863939991,\"399\":0.2110132159,\"400\":0.4974013144,\"401\":0.4191771004,\"402\":0.2654516597,\"403\":0.0971543253,\"404\":null,\"405\":0.5207349731,\"406\":0.2095213333,\"407\":0.2435137663,\"408\":0.4697854385,\"409\":0.1989053759,\"410\":null,\"411\":0.2650750114,\"412\":0.0137657985,\"413\":0.0654634655,\"414\":0.0724631471,\"415\":0.1618659189,\"416\":0.0917494009,\"417\":0.2220531995,\"418\":0.0662129858,\"419\":0.1309858689,\"420\":0.1131795348,\"421\":0.1515417349,\"422\":0.1771764591,\"423\":0.179804959,\"424\":0.1866869938,\"425\":0.4029233869,\"426\":0.2234620885,\"427\":0.1975048571,\"428\":0.4795797497,\"429\":0.1280404313,\"430\":0.155703948,\"431\":0.3361994615,\"432\":0.1387547908,\"433\":0.0824743987,\"434\":0.0907861577,\"435\":0.2143604024,\"436\":0.2636139697,\"437\":0.2227323936,\"438\":0.4788125449,\"439\":0.4530678586,\"440\":null,\"441\":0.0840610896,\"442\":0.4265728816,\"443\":0.4347668254,\"444\":0.2136523307,\"445\":0.0,\"446\":0.1614414171,\"447\":0.2147693111,\"448\":0.1769872593,\"449\":0.1394610466,\"450\":0.3300528035,\"451\":0.4709052788,\"452\":0.1262927895,\"453\":0.203457903,\"454\":0.0649145768,\"455\":0.1829079872,\"456\":0.1331231856,\"457\":0.0878405856,\"458\":0.0806600693,\"459\":0.0619472127,\"460\":0.4473603129,\"461\":0.1259835858,\"462\":0.1972006682,\"463\":0.5218763308,\"464\":0.1248123193,\"465\":0.5131107242,\"466\":0.1645056863,\"467\":0.1701932602,\"468\":0.1348734158,\"469\":0.0195849837,\"470\":0.0,\"471\":0.201691831,\"472\":0.1626045467,\"473\":0.1633435422,\"474\":0.2106355325,\"475\":0.4776345102,\"476\":0.431506287,\"477\":0.409923841,\"478\":0.2924723523,\"479\":0.2164677221,\"480\":0.2141134576,\"481\":0.1882689996,\"482\":0.5187052228,\"483\":0.0,\"484\":0.1965650455,\"485\":0.2097479424,\"486\":0.1816310198,\"487\":0.1238036723,\"488\":0.0728850285,\"489\":0.1015464673,\"490\":0.1138376875,\"491\":0.0974305109,\"492\":0.0807081098,\"493\":0.1352235217,\"494\":0.0986648353,\"495\":0.0902776253,\"496\":0.0830996162,\"497\":0.1809184206,\"498\":0.2373492333,\"499\":0.2575840055,\"500\":0.1274976968,\"501\":0.2941379953,\"502\":0.1575371304,\"503\":0.4642415447,\"504\":0.2629933775,\"505\":0.1837613723,\"506\":0.1942744361,\"507\":0.1847867453,\"508\":0.2103716571,\"509\":0.1797206008,\"510\":0.3568944387,\"511\":0.0899608974,\"512\":0.5224933348,\"513\":0.0894523282,\"514\":0.0245307491,\"515\":0.0,\"516\":0.2608495079,\"517\":0.1036490791,\"518\":0.189672159,\"519\":0.5426543991,\"520\":0.0908327138,\"521\":0.4116381327,\"522\":0.0146423721,\"523\":0.2154356503,\"524\":0.4859970676,\"525\":0.4486547757,\"526\":0.3105257136,\"527\":0.1880871895,\"528\":0.0571552183,\"529\":0.4204748268,\"530\":0.2138615513,\"531\":0.1293595025,\"532\":0.2685061322,\"533\":0.0751205255,\"534\":0.0744399174,\"535\":0.2310710023,\"536\":0.4071136956,\"537\":0.5722697661,\"538\":0.2024720107,\"539\":0.0701168357,\"540\":0.0824550828,\"541\":0.1225165592,\"542\":0.2055440717,\"543\":0.2020905179,\"544\":0.1346254934,\"545\":0.2655068276,\"546\":0.1907324443,\"547\":0.3357173371,\"548\":0.1907216656,\"549\":0.1446264051,\"550\":0.0734937043,\"551\":0.130671907,\"552\":0.1916652394,\"553\":0.1395567213,\"554\":0.1709526593,\"555\":0.174123592,\"556\":0.1640467444,\"557\":0.1601821399,\"558\":0.0930551632,\"559\":0.1644990209,\"560\":0.4569441263,\"561\":0.5131480041,\"562\":0.5341706313,\"563\":0.0956872746,\"564\":0.1705659763,\"565\":0.0878663603,\"566\":0.0968555305,\"567\":0.12858661,\"568\":0.1478709697,\"569\":0.1911561483,\"570\":0.1610264466,\"571\":0.1386820012,\"572\":0.2143712407,\"573\":0.2179122732,\"574\":0.4099093447,\"575\":0.1613224129,\"576\":0.1329407851,\"577\":0.1016532943,\"578\":0.2089506641,\"579\":0.1464561163,\"580\":0.1487037879,\"581\":null,\"582\":0.2715931475,\"583\":0.2653883072,\"584\":0.1527309615,\"585\":0.0722276299,\"586\":0.4848738888,\"587\":0.021390581,\"588\":0.4905576256,\"589\":0.040091615,\"590\":0.1698367402,\"591\":0.0565272684,\"592\":0.1642948943,\"593\":null,\"594\":0.1564268649,\"595\":0.1924637283,\"596\":0.2185573194,\"597\":0.154015064,\"598\":0.4302543337,\"599\":0.1144802758,\"600\":0.071823684,\"601\":0.4391503675,\"602\":0.2002750595,\"603\":0.0997141822,\"604\":0.2821655319,\"605\":0.1746499145,\"606\":0.2126680296,\"607\":0.0837324896,\"608\":0.0821200394,\"609\":0.0535748698,\"610\":0.0807681854,\"611\":0.1787067816,\"612\":0.1315817277,\"613\":0.0946491419,\"614\":0.0729174564,\"615\":0.2152191493,\"616\":0.1036272713,\"617\":0.5214832768,\"618\":0.0675181255,\"619\":0.1445421428,\"620\":0.0,\"621\":null,\"622\":0.2025126658,\"623\":0.4415593488,\"624\":0.5452253388,\"625\":0.2337904275,\"626\":0.2020684254,\"627\":0.1338841248,\"628\":0.2664218647,\"629\":0.2846921101,\"630\":0.4894283014,\"631\":0.1378559368,\"632\":0.1766363808,\"633\":0.147531871,\"634\":0.1372142136,\"635\":0.11940421,\"636\":0.1217448386,\"637\":0.2509545179,\"638\":0.2071294102,\"639\":0.1397510595,\"640\":0.0851893978,\"641\":0.2337309047,\"642\":0.222881807,\"643\":0.1858250022,\"644\":0.1193012563,\"645\":0.0762890991,\"646\":0.3752428164,\"647\":0.5933189297,\"648\":0.2341699302,\"649\":0.2992081849,\"650\":0.0801421063,\"651\":null,\"652\":0.0726175947,\"653\":0.1422911091,\"654\":0.1758488528,\"655\":0.0972087942,\"656\":0.188821088,\"657\":0.0943067078,\"658\":0.24435037,\"659\":0.0,\"660\":0.2127423101,\"661\":0.0743184819,\"662\":0.26047753,\"663\":0.1532941573,\"664\":0.1948720074,\"665\":0.4421938897,\"666\":0.1994948529,\"667\":0.4508916128,\"668\":0.3122234111,\"669\":0.0875805524,\"670\":0.2006844292,\"671\":0.1226250087,\"672\":0.068974148,\"673\":0.1188562602,\"674\":0.168939169,\"675\":0.1941604895,\"676\":0.3151519562,\"677\":0.1053044734,\"678\":0.0655761668,\"679\":0.1179632893,\"680\":0.0757897359,\"681\":0.1789043607,\"682\":0.0353206615,\"683\":0.1022952666,\"684\":0.1574224829,\"685\":0.1067782999,\"686\":0.0383050932,\"687\":0.1563619109,\"688\":0.2641891808,\"689\":0.1488568517,\"690\":0.4756380853,\"691\":0.2695562021,\"692\":0.2853618555,\"693\":null,\"694\":0.2323369305,\"695\":0.0853935266,\"696\":0.072134153,\"697\":0.1775007222,\"698\":0.4654229272,\"699\":0.073197561,\"700\":0.2885825632,\"701\":0.2018829906,\"702\":0.0998724746,\"703\":0.5076135177,\"704\":0.0636730969,\"705\":0.2319556178,\"706\":0.1764116774,\"707\":0.1675451216,\"708\":0.0834820312,\"709\":0.0,\"710\":0.2005756537,\"711\":0.4612953176,\"712\":0.2557723851,\"713\":0.0,\"714\":0.2017619895,\"715\":0.1169225625,\"716\":0.1086650977,\"717\":0.0934764035,\"718\":0.1999686039,\"719\":0.445839362,\"720\":0.0877731918,\"721\":0.5320775581,\"722\":0.1502667106,\"723\":0.0761353741,\"724\":null,\"725\":0.136154459,\"726\":0.191924689,\"727\":0.2021655559,\"728\":0.2453555413,\"729\":0.1306082215,\"730\":0.1449078385,\"731\":0.0700421428,\"732\":0.077381909,\"733\":0.0679870714,\"734\":0.0844709697,\"735\":0.1039388812,\"736\":0.1341930004,\"737\":0.1001397594,\"738\":0.0620384274,\"739\":0.1130609867,\"740\":0.199921925,\"741\":0.078089193,\"742\":0.1654388161,\"743\":0.1880261999,\"744\":0.1197847525,\"745\":0.1863600366,\"746\":0.4013811273,\"747\":0.1337129618,\"748\":0.4613174586,\"749\":0.2982594074,\"750\":0.1659542628,\"751\":0.0877683667,\"752\":0.0847678959,\"753\":0.3253868503,\"754\":0.4414902086,\"755\":0.2328343224,\"756\":0.3440735,\"757\":0.1274164259,\"758\":0.0743282412,\"759\":0.0639979506,\"760\":0.0876475288,\"761\":0.0521081734,\"762\":0.4033408349,\"763\":0.4361701354,\"764\":0.2212538289,\"765\":0.2321141423,\"766\":0.1105339438,\"767\":0.1006239228,\"768\":0.2042074591,\"769\":0.2240589996,\"770\":0.195186543,\"771\":0.1801049523,\"772\":0.250528645,\"773\":0.1221958205,\"774\":0.3263127166,\"775\":0.0683586862,\"776\":0.0611620127,\"777\":0.3919058661,\"778\":0.2042208973,\"779\":0.2591903178,\"780\":0.3159368825,\"781\":0.456187981,\"782\":0.4274825598,\"783\":0.1426287525,\"784\":0.1079330018,\"785\":0.2139463553,\"786\":0.1529739121,\"787\":0.2074646822,\"788\":0.1221825009,\"789\":0.0965022543,\"790\":0.0733267126,\"791\":0.1395943012,\"792\":0.1462750258,\"793\":0.167610733,\"794\":0.2033794901,\"795\":0.1629130919,\"796\":0.1840933566,\"797\":0.1069288956,\"798\":0.1462066427,\"799\":0.2483084427,\"800\":0.2416060562,\"801\":0.2207360073,\"802\":0.1131341623,\"803\":0.1352036113,\"804\":0.2044958889,\"805\":0.2602013154,\"806\":0.0672008786,\"807\":0.1335688752,\"808\":0.1570912605,\"809\":0.359376852,\"810\":0.196494412,\"811\":0.211656623,\"812\":0.399249457,\"813\":0.130407414,\"814\":0.3043371182,\"815\":0.1979998566,\"816\":0.0417741095,\"817\":0.4161747424,\"818\":0.2201559441,\"819\":0.0,\"820\":0.1676002156,\"821\":0.1173897877,\"822\":0.0818096752,\"823\":0.2589880652,\"824\":0.1766326797,\"825\":0.1346649952,\"826\":0.0802485068,\"827\":0.173592303,\"828\":0.1405584639,\"829\":0.1074074715,\"830\":0.0646009099,\"831\":0.1801106353,\"832\":0.4285402389,\"833\":0.1303943642,\"834\":0.2284259299,\"835\":0.2489967446,\"836\":0.4488410472,\"837\":0.0929751747,\"838\":0.2063845969,\"839\":0.208028136,\"840\":0.4560227755,\"841\":0.1854561843,\"842\":0.4398347452,\"843\":0.4282256498,\"844\":0.0821471194,\"845\":0.0691790926,\"846\":0.207320419,\"847\":0.161942583,\"848\":0.2010098522,\"849\":0.3819772957,\"850\":0.464666709,\"851\":0.1384717472,\"852\":0.4884405629,\"853\":0.187294119,\"854\":0.2211136518,\"855\":0.205202937,\"856\":0.2778750347,\"857\":0.460045348,\"858\":0.2435673683,\"859\":0.1904917059,\"860\":0.2273807707,\"861\":0.0878594491,\"862\":0.1516349611,\"863\":0.2727194523,\"864\":0.277322154,\"865\":0.1867077265,\"866\":0.0866446551,\"867\":0.2409845883,\"868\":0.2165016028,\"869\":0.0662914255,\"870\":0.1418331462,\"871\":0.1080767194,\"872\":0.2081866428,\"873\":0.2101260149,\"874\":0.2059999624,\"875\":0.2222367292,\"876\":0.1432783053,\"877\":0.219778619,\"878\":0.4758062929,\"879\":0.4853845274,\"880\":0.1214479121,\"881\":0.1737481153,\"882\":0.2047755553,\"883\":0.4748216048,\"884\":0.1956199048,\"885\":0.2046173786,\"886\":0.4435741348,\"887\":0.5051702491,\"888\":0.3469779428,\"889\":0.1856993911,\"890\":0.1995473697,\"891\":0.1317774865,\"892\":0.2638362895,\"893\":0.5121585566,\"894\":0.1530105695,\"895\":0.2500755328,\"896\":0.2042607389,\"897\":0.2604406926,\"898\":0.2158583023,\"899\":0.1661404698,\"900\":0.1444513712,\"901\":0.2470262135,\"902\":0.4446833144,\"903\":0.2381741566,\"904\":0.2491832544,\"905\":null,\"906\":null,\"907\":0.0551788413,\"908\":0.063378706,\"909\":0.1011455182,\"910\":0.1509242485,\"911\":0.1606980612,\"912\":0.1342058752,\"913\":0.1086457225,\"914\":0.4634205714,\"915\":0.0669213335,\"916\":0.0849058679,\"917\":0.190486117,\"918\":0.1051524007,\"919\":0.2777611511,\"920\":0.2357382372,\"921\":0.1242761177,\"922\":0.1243432356,\"923\":0.0556042583,\"924\":0.1665125933,\"925\":0.1366158969,\"926\":null,\"927\":0.0817778637,\"928\":0.1230340155,\"929\":0.0294875887,\"930\":0.064672668,\"931\":0.2410988419,\"932\":0.0830485739,\"933\":0.1158454244,\"934\":0.1101855282,\"935\":0.089318828,\"936\":0.1575500416,\"937\":0.5506570697,\"938\":0.2158489298,\"939\":0.0641221094,\"940\":0.2165655552,\"941\":0.1311690981,\"942\":0.1323974075,\"943\":0.255327637,\"944\":0.4270845042,\"945\":0.5293495548,\"946\":0.2062482507,\"947\":0.0625288916,\"948\":0.3004951074,\"949\":0.1201476906,\"950\":0.1644702263,\"951\":0.1567610625,\"952\":0.129853165,\"953\":0.1790200211,\"954\":0.1358842487,\"955\":0.2147996104,\"956\":0.139626257,\"957\":0.2167887547,\"958\":0.1406532971,\"959\":0.1702962715,\"960\":null,\"961\":0.4875844162,\"962\":0.1088618088,\"963\":0.1704104885,\"964\":0.1549746721,\"965\":0.5156531197,\"966\":0.2211433568,\"967\":0.3031091902,\"968\":0.0739087155,\"969\":0.2181101478,\"970\":0.254517283,\"971\":0.1815238005,\"972\":0.0977273803,\"973\":null,\"974\":0.0536128092,\"975\":0.2507726731,\"976\":0.2034348553,\"977\":0.1110725372,\"978\":0.1019299926,\"979\":0.1805959268,\"980\":0.0593960805,\"981\":0.1748839568,\"982\":0.2331643147,\"983\":0.2227155849,\"984\":0.1003928437,\"985\":0.1215520426,\"986\":0.276345467,\"987\":0.4761703051,\"988\":0.132758912,\"989\":0.2107433301,\"990\":0.490833313,\"991\":0.0710640338,\"992\":0.4888714104,\"993\":0.1930633281,\"994\":0.4197651934,\"995\":0.1234099773,\"996\":0.0595277544,\"997\":0.2054230108,\"998\":0.2014684127,\"999\":0.1178806513,\"1000\":0.0284536983,\"1001\":0.0540909922,\"1002\":0.4841858886,\"1003\":0.2187137982,\"1004\":0.1896997215,\"1005\":0.0372030605,\"1006\":0.2082263233,\"1007\":0.2959433266,\"1008\":0.5089739569,\"1009\":0.117696741,\"1010\":0.4458359127,\"1011\":0.1663104008,\"1012\":null,\"1013\":0.0728898133,\"1014\":0.1133657737,\"1015\":0.0538354775,\"1016\":0.4824558696,\"1017\":0.0602738404,\"1018\":0.2206501055,\"1019\":0.2180517839,\"1020\":0.1390042109,\"1021\":null,\"1022\":0.5530918464,\"1023\":0.5382893249,\"1024\":0.0675152137,\"1025\":0.0300992052,\"1026\":0.1126372575,\"1027\":0.030187205,\"1028\":0.4676011165,\"1029\":0.440742203,\"1030\":0.0836871336,\"1031\":0.1602902686,\"1032\":0.1417540932,\"1033\":0.4393024679,\"1034\":0.4927138027,\"1035\":0.1128317491,\"1036\":0.2576933797,\"1037\":0.1145819063,\"1038\":0.1066891995,\"1039\":0.0872209068,\"1040\":0.0962157591,\"1041\":0.2009248641,\"1042\":0.0743700028,\"1043\":0.0818303592,\"1044\":0.230262295,\"1045\":0.2548564151,\"1046\":0.088535638,\"1047\":0.2039409574,\"1048\":0.1032273131,\"1049\":0.1161101531,\"1050\":0.1198295939,\"1051\":0.1442793501,\"1052\":0.258287265,\"1053\":0.1937529694,\"1054\":0.1977717509,\"1055\":0.1967369786,\"1056\":0.0547427697,\"1057\":0.2202902164,\"1058\":0.1667320499,\"1059\":0.0574065288,\"1060\":0.0893982741,\"1061\":0.47929431,\"1062\":0.4586926187,\"1063\":0.1662952066,\"1064\":0.1322724253,\"1065\":0.2453224552,\"1066\":0.0735310294,\"1067\":null,\"1068\":0.07323593,\"1069\":0.1606985303,\"1070\":0.1744865659,\"1071\":0.2653339681,\"1072\":0.0640847953,\"1073\":0.2729622715,\"1074\":0.0923330789,\"1075\":0.1840547589,\"1076\":0.1348668868,\"1077\":0.1633162891,\"1078\":0.146714994,\"1079\":0.1877084955,\"1080\":0.4734336051,\"1081\":0.0871477439,\"1082\":0.2428472407,\"1083\":0.13681997,\"1084\":0.1221418219,\"1085\":0.0867801982,\"1086\":0.4169452922,\"1087\":0.2129437314,\"1088\":0.204727023,\"1089\":0.0831696101,\"1090\":0.4393254855,\"1091\":0.2536378817,\"1092\":0.2383903574,\"1093\":0.1842241199,\"1094\":0.5258094065,\"1095\":0.2563723061,\"1096\":0.2579294359,\"1097\":0.2499967215,\"1098\":0.0793725417,\"1099\":0.1484372882,\"1100\":0.0253887081,\"1101\":0.1460034904,\"1102\":0.252152897,\"1103\":0.1597404383,\"1104\":0.1433903217,\"1105\":0.0896016231,\"1106\":0.1414296261,\"1107\":0.1433344662,\"1108\":0.102766027,\"1109\":0.2646316473,\"1110\":0.0902329736,\"1111\":0.1791955496,\"1112\":0.1885648226,\"1113\":null,\"1114\":0.159508726,\"1115\":0.2945036927,\"1116\":0.2696409498,\"1117\":0.4400178428,\"1118\":0.1924006179,\"1119\":0.024830402,\"1120\":0.1034687051,\"1121\":0.4693908251,\"1122\":0.1462954612,\"1123\":0.1038270005,\"1124\":0.0766443488,\"1125\":0.2296906613,\"1126\":0.0691218554,\"1127\":0.024915433,\"1128\":0.1710640612,\"1129\":0.0825342501,\"1130\":0.2160248527,\"1131\":0.3421145497,\"1132\":0.1433589198,\"1133\":0.2306277058,\"1134\":0.1955841956,\"1135\":0.232085414,\"1136\":0.1975128388,\"1137\":0.1861045737,\"1138\":0.1308810321,\"1139\":0.1198093574,\"1140\":0.2142020593,\"1141\":0.1921718319,\"1142\":0.2169915658,\"1143\":0.085414718,\"1144\":0.0944885673,\"1145\":0.2623722355,\"1146\":0.422086632,\"1147\":0.0329958611,\"1148\":0.1456976634,\"1149\":0.1676763076,\"1150\":0.1459867407,\"1151\":0.3420030731,\"1152\":0.0762647166,\"1153\":0.2539733161,\"1154\":0.1695944312,\"1155\":0.286110722,\"1156\":0.213999385,\"1157\":0.0887308876,\"1158\":0.1622768452,\"1159\":0.2994304706,\"1160\":0.2938081947,\"1161\":0.1346319735,\"1162\":0.1075254143,\"1163\":0.1895377637,\"1164\":0.264714237,\"1165\":0.1982723271,\"1166\":0.0846124914,\"1167\":0.059352742,\"1168\":0.2074940184,\"1169\":0.099056964,\"1170\":0.0,\"1171\":0.2442227586,\"1172\":0.1265639656,\"1173\":0.1365381408,\"1174\":0.3402144378,\"1175\":0.483781025,\"1176\":0.0872690928,\"1177\":0.5948341068,\"1178\":0.1151833128,\"1179\":0.1623347549,\"1180\":0.0659627738,\"1181\":0.1949672455,\"1182\":0.0956627589,\"1183\":0.2243983674,\"1184\":0.4495492949,\"1185\":0.1510764351,\"1186\":0.2320485429,\"1187\":0.1571996221,\"1188\":0.1591267302,\"1189\":0.2332866211,\"1190\":0.0660248667,\"1191\":0.2668245016,\"1192\":0.1012332842,\"1193\":0.1766299954,\"1194\":0.258113938,\"1195\":0.135734498,\"1196\":0.4879739586,\"1197\":0.1923162345,\"1198\":0.1323380075,\"1199\":0.0779720051,\"1200\":0.2532376861,\"1201\":0.1494320834,\"1202\":0.5517711788,\"1203\":0.204031133,\"1204\":0.0958804708,\"1205\":0.4097040938,\"1206\":0.2320136313,\"1207\":0.4392198544,\"1208\":0.1063585635,\"1209\":0.2188908332,\"1210\":0.2253420049,\"1211\":0.0801578143,\"1212\":0.1363780051,\"1213\":null,\"1214\":0.1373439505,\"1215\":null,\"1216\":null,\"1217\":0.221774079,\"1218\":0.1720965887,\"1219\":0.2438812836,\"1220\":0.1951354885,\"1221\":0.1460379945,\"1222\":0.069298199,\"1223\":0.4414654426,\"1224\":0.1146935431,\"1225\":0.0,\"1226\":0.1376563673,\"1227\":null,\"1228\":0.0464443673,\"1229\":0.15180845,\"1230\":null,\"1231\":0.3887192429,\"1232\":0.2283883619,\"1233\":0.0,\"1234\":0.0330006815,\"1235\":0.0622336502,\"1236\":0.109136728,\"1237\":0.1064514655,\"1238\":null,\"1239\":0.3160791356,\"1240\":0.1357587717,\"1241\":0.1760894438,\"1242\":0.424926097,\"1243\":0.0,\"1244\":null,\"1245\":0.2164231299,\"1246\":0.2135813233,\"1247\":0.2929520577,\"1248\":null,\"1249\":0.0790570876,\"1250\":0.0751782862,\"1251\":0.0,\"1252\":0.5279694972,\"1253\":0.269844477,\"1254\":0.0785949926,\"1255\":0.4001100518,\"1256\":0.145932273,\"1257\":0.2246677972,\"1258\":0.4364461988,\"1259\":0.0917290354,\"1260\":0.1958397183,\"1261\":0.4648224432,\"1262\":0.0,\"1263\":0.2459796376,\"1264\":0.136622943,\"1265\":0.0510248617,\"1266\":0.2320096218,\"1267\":0.2148609469,\"1268\":0.5289284229,\"1269\":0.4453200681,\"1270\":0.3896562308,\"1271\":0.4416675837,\"1272\":0.6588763315,\"1273\":0.4730920112,\"1274\":0.5640373605,\"1275\":0.4930702408,\"1276\":0.614644693,\"1277\":0.4240509968,\"1278\":0.2948395763,\"1279\":0.526720613,\"1280\":0.4787456748,\"1281\":0.0784394405,\"1282\":null,\"1283\":0.1247586774,\"1284\":0.0970015236,\"1285\":0.4785768311,\"1286\":0.1366135256,\"1287\":0.4584250877,\"1288\":0.5068639185,\"1289\":0.066067142,\"1290\":0.2353566589,\"1291\":0.486724847,\"1292\":0.4811116428,\"1293\":0.2119723926,\"1294\":0.1945573549,\"1295\":0.121820719,\"1296\":0.1147939596,\"1297\":0.1091608585,\"1298\":0.113748508,\"1299\":0.2234738017,\"1300\":0.2276403642,\"1301\":0.0712040651,\"1302\":0.1903282742,\"1303\":0.1335343486,\"1304\":0.1140186518,\"1305\":0.0936895555,\"1306\":0.1000073286,\"1307\":0.4682288743,\"1308\":0.1964419569,\"1309\":0.0759175556,\"1310\":0.0956414983,\"1311\":0.0815578299,\"1312\":0.4560801101,\"1313\":0.195843371,\"1314\":0.2009847143,\"1315\":0.5632816155,\"1316\":0.2624423023,\"1317\":0.0777648472,\"1318\":0.1519159803,\"1319\":0.1471587903,\"1320\":0.203222814,\"1321\":0.1033931397,\"1322\":0.5097531485,\"1323\":0.2349629938,\"1324\":0.2036967127,\"1325\":0.1897861435,\"1326\":0.0445619018,\"1327\":0.1017802712,\"1328\":0.214425148,\"1329\":0.148367069,\"1330\":0.1915256529,\"1331\":0.4840670659,\"1332\":0.102496245,\"1333\":0.4932287631,\"1334\":0.4877433935,\"1335\":0.1323679516,\"1336\":0.0873228054,\"1337\":0.0700049117,\"1338\":0.1809403508,\"1339\":0.2332560287,\"1340\":0.2120142066,\"1341\":0.1733648646,\"1342\":0.1674584594,\"1343\":0.1608997224,\"1344\":0.1961871785,\"1345\":0.2257066513,\"1346\":0.3092482916,\"1347\":0.2022387439,\"1348\":0.572047677,\"1349\":0.0569666316,\"1350\":0.4947025755,\"1351\":0.1899705036,\"1352\":0.0983061141,\"1353\":0.1181923915,\"1354\":0.1069389659,\"1355\":0.0928839324,\"1356\":0.3881200324,\"1357\":0.1304428091,\"1358\":0.3848316218,\"1359\":0.0710548644,\"1360\":0.4924546909,\"1361\":0.2582126705,\"1362\":0.2572724895,\"1363\":null,\"1364\":0.2409638554,\"1365\":0.1145448413,\"1366\":0.1497460795,\"1367\":0.1960910203,\"1368\":0.1807287468,\"1369\":0.0743748692,\"1370\":0.1938335938,\"1371\":0.1267264531,\"1372\":0.2120738537,\"1373\":0.1933914671,\"1374\":null,\"1375\":0.1747466617,\"1376\":null,\"1377\":0.0752562733,\"1378\":0.2646920621,\"1379\":0.1356208625,\"1380\":0.3195138989,\"1381\":0.2304345469,\"1382\":0.2948479523,\"1383\":0.4336355417,\"1384\":0.5101476827,\"1385\":0.1658319828,\"1386\":0.238270341,\"1387\":0.268490429,\"1388\":0.25119858,\"1389\":0.0,\"1390\":0.1019408974,\"1391\":0.2411042501,\"1392\":0.2108888092,\"1393\":0.2413093493,\"1394\":0.1682496838,\"1395\":0.0921983989,\"1396\":0.3096426462,\"1397\":0.0939084988,\"1398\":0.1562325321,\"1399\":0.0841361148,\"1400\":0.155688703,\"1401\":0.2422366484,\"1402\":0.1176257293,\"1403\":0.1482724822,\"1404\":0.2727259331,\"1405\":0.155598617,\"1406\":0.3312174949,\"1407\":0.1273988921,\"1408\":0.1315362472,\"1409\":0.0634425762,\"1410\":0.071903042,\"1411\":0.2767135612,\"1412\":0.1320877113,\"1413\":0.621165711,\"1414\":0.2250419003,\"1415\":0.3308896337,\"1416\":0.3345099754,\"1417\":0.1061705454,\"1418\":null,\"1419\":0.0953904639,\"1420\":null,\"1421\":0.2004146559,\"1422\":null,\"1423\":0.0431584769,\"1424\":0.0,\"1425\":0.4977072655,\"1426\":0.4648563432,\"1427\":0.1374667876,\"1428\":0.2406222759,\"1429\":0.138587441,\"1430\":0.1553991624,\"1431\":0.1144954397,\"1432\":0.0535637796,\"1433\":null,\"1434\":0.0906852785,\"1435\":0.2537135982,\"1436\":0.4888160085,\"1437\":0.2571350487,\"1438\":0.075414872,\"1439\":0.4864071884,\"1440\":null,\"1441\":0.1923443397,\"1442\":0.1040549663,\"1443\":0.1964966324,\"1444\":0.1886410276,\"1445\":0.0,\"1446\":0.1177552562,\"1447\":0.1586726753,\"1448\":0.2637957758,\"1449\":0.1275192531,\"1450\":0.1086868358,\"1451\":0.4792082306,\"1452\":0.1898604616,\"1453\":0.2373773986,\"1454\":null,\"1455\":0.1072325103,\"1456\":0.1722528357,\"1457\":0.1715106151,\"1458\":0.1968435091,\"1459\":0.2732937073,\"1460\":0.0587891366,\"1461\":0.2357905357,\"1462\":0.0727881108,\"1463\":0.0980014281,\"1464\":0.1297826427,\"1465\":0.0,\"1466\":0.0844575495,\"1467\":0.1962114641,\"1468\":0.1784491511,\"1469\":0.1204029109,\"1470\":0.1361464609,\"1471\":0.2002411333,\"1472\":0.2399646396,\"1473\":0.0491792015,\"1474\":0.1648591584,\"1475\":0.0770635962,\"1476\":0.2227957977,\"1477\":0.4809400643,\"1478\":0.1590083021,\"1479\":0.2017370114,\"1480\":null,\"1481\":0.0948619766,\"1482\":0.224696521,\"1483\":0.4597583136,\"1484\":0.2543893458,\"1485\":0.1856388354,\"1486\":0.2989957794,\"1487\":0.1130911994,\"1488\":0.081786856,\"1489\":0.096214192,\"1490\":0.086939637,\"1491\":0.186377943,\"1492\":0.1048254923,\"1493\":0.0436772809,\"1494\":0.4707706803,\"1495\":0.117135481,\"1496\":0.2213467049,\"1497\":0.1085126373,\"1498\":0.0875762219,\"1499\":0.2727712841,\"1500\":0.2550332445,\"1501\":0.182226164,\"1502\":0.1184948486,\"1503\":0.1848483773,\"1504\":0.2318223805,\"1505\":0.0541621636,\"1506\":0.0770493999,\"1507\":0.2767402876,\"1508\":0.4663051081,\"1509\":0.2991885429,\"1510\":0.151860303,\"1511\":null,\"1512\":0.0964368148,\"1513\":0.203070846,\"1514\":0.0,\"1515\":0.2379761298,\"1516\":0.0935374859,\"1517\":0.4167158424,\"1518\":0.0574640834,\"1519\":0.0958921877,\"1520\":0.4075383723,\"1521\":0.1863334113,\"1522\":0.0827566754,\"1523\":0.2829177237,\"1524\":0.2217348928,\"1525\":0.4772452741,\"1526\":0.0258593337,\"1527\":0.1924746744,\"1528\":0.1150423341,\"1529\":0.0682114517,\"1530\":0.0876417688,\"1531\":0.2682211347,\"1532\":0.0846833016,\"1533\":0.1010800434,\"1534\":0.4588988816,\"1535\":0.3967107355,\"1536\":0.130925732,\"1537\":0.2611892171,\"1538\":null,\"1539\":0.1170767855,\"1540\":0.2529777161,\"1541\":0.1917166178,\"1542\":0.2901562491,\"1543\":0.0501791837,\"1544\":0.1563368263,\"1545\":0.4750964448,\"1546\":0.0903670175,\"1547\":0.1703899995,\"1548\":0.1407734743,\"1549\":0.1970158126,\"1550\":0.2025135958,\"1551\":0.4273277132,\"1552\":0.1739104669,\"1553\":0.1320560363,\"1554\":0.0825585678,\"1555\":0.2572877147,\"1556\":0.180760071,\"1557\":0.0,\"1558\":0.0853861213,\"1559\":0.2243229536,\"1560\":0.4597600365,\"1561\":0.1021456057,\"1562\":null,\"1563\":0.1123414186,\"1564\":0.2317251479,\"1565\":0.0863268472,\"1566\":0.2682110618,\"1567\":0.2611654053,\"1568\":0.068061253,\"1569\":0.2992334146,\"1570\":0.084177554,\"1571\":0.084138067,\"1572\":0.3412531,\"1573\":0.4026041302,\"1574\":0.1629519463,\"1575\":0.2845335145,\"1576\":0.0759382171,\"1577\":0.0798151275,\"1578\":0.4079238246,\"1579\":0.2132903206,\"1580\":0.1133788354,\"1581\":0.100449231,\"1582\":0.3926889363,\"1583\":0.4599233318,\"1584\":0.1224917875,\"1585\":0.1085580568,\"1586\":0.1731537548,\"1587\":0.116512953,\"1588\":0.1735909906,\"1589\":0.1236628015,\"1590\":0.1729363881,\"1591\":0.2219225978,\"1592\":0.2368642735,\"1593\":0.1347716266,\"1594\":0.1275536355,\"1595\":0.0606179436,\"1596\":0.1126790189,\"1597\":0.0609391388,\"1598\":null,\"1599\":0.1872339291,\"1600\":0.0900810261,\"1601\":0.0480966046,\"1602\":0.222007118,\"1603\":0.1456223601,\"1604\":0.0995215422,\"1605\":0.4508162106,\"1606\":0.118909439,\"1607\":0.2132313452,\"1608\":0.1819678327,\"1609\":0.2360911678,\"1610\":0.1296031721,\"1611\":0.4561870697,\"1612\":0.1557214911,\"1613\":0.2751586037,\"1614\":0.0853598946,\"1615\":0.2483578441,\"1616\":0.0109155029,\"1617\":0.14789801,\"1618\":0.1834004735,\"1619\":0.1967488277,\"1620\":null,\"1621\":0.1517396753,\"1622\":0.2560355125,\"1623\":0.1596274365,\"1624\":0.3733643311,\"1625\":0.2798116499,\"1626\":0.1229004217,\"1627\":0.1233002484,\"1628\":0.0598412472,\"1629\":0.1727051032,\"1630\":0.1841110768,\"1631\":0.1550573154,\"1632\":null,\"1633\":0.0737120766,\"1634\":0.2242882972,\"1635\":0.1254542012,\"1636\":0.1227931217,\"1637\":0.131386168,\"1638\":0.1222859148,\"1639\":0.1265835041,\"1640\":0.1351765096,\"1641\":0.0890209742,\"1642\":0.1223162415,\"1643\":0.4694727167,\"1644\":0.4494605267,\"1645\":0.0853070456,\"1646\":null,\"1647\":0.0799328411,\"1648\":0.147485558,\"1649\":0.2203762562,\"1650\":0.2064183716,\"1651\":0.5111629483,\"1652\":0.4244814937,\"1653\":0.0996767411,\"1654\":0.1854756971,\"1655\":0.1053976094,\"1656\":0.4482982679,\"1657\":0.2690951809,\"1658\":0.0706019126,\"1659\":0.4381679611,\"1660\":0.030234228,\"1661\":0.0384684422,\"1662\":0.5235542996,\"1663\":0.0842608096,\"1664\":0.1421834766,\"1665\":0.2012597009,\"1666\":0.0951552686,\"1667\":0.1201433341,\"1668\":0.2876379472,\"1669\":0.3295207337,\"1670\":0.5040489166,\"1671\":null,\"1672\":0.1353916367,\"1673\":0.2188622147,\"1674\":0.2322228953,\"1675\":null,\"1676\":0.0508995777,\"1677\":0.0796950591,\"1678\":0.2692984091,\"1679\":0.3465177683,\"1680\":0.1732544344,\"1681\":0.1105444887,\"1682\":0.1458204147,\"1683\":null,\"1684\":0.1168614165,\"1685\":0.0,\"1686\":0.1658765819,\"1687\":0.4645482926,\"1688\":0.0441634201,\"1689\":0.3758878956,\"1690\":0.3379747936,\"1691\":0.1396071189,\"1692\":0.1002954592,\"1693\":0.070220748,\"1694\":0.302372864,\"1695\":0.2936442138,\"1696\":0.1077310575,\"1697\":0.0948044914,\"1698\":0.0204553327,\"1699\":0.1247171259,\"1700\":0.5426694456,\"1701\":0.2459275506,\"1702\":0.1148680641,\"1703\":0.2956978231,\"1704\":0.1945592435,\"1705\":0.1090997343,\"1706\":0.1686413411,\"1707\":0.1869408435,\"1708\":0.0805096725,\"1709\":0.1550075723,\"1710\":0.0869460885,\"1711\":0.1646171987,\"1712\":0.46240336,\"1713\":0.4838519198,\"1714\":0.2055951438,\"1715\":0.1635636711,\"1716\":0.1913071048,\"1717\":0.1387791198,\"1718\":0.0817076338,\"1719\":0.2648206098,\"1720\":0.5993191167,\"1721\":0.232087281,\"1722\":0.2263390101,\"1723\":0.025963637,\"1724\":0.2198668421,\"1725\":0.1282915448,\"1726\":0.2146277859,\"1727\":0.0832490339,\"1728\":0.2618913004,\"1729\":0.1093020472,\"1730\":0.0568215921,\"1731\":0.2548565704,\"1732\":0.0,\"1733\":0.1082507841,\"1734\":0.2614939562,\"1735\":0.1231937829,\"1736\":0.2025084231,\"1737\":0.2691593018,\"1738\":0.1093877894,\"1739\":0.3230604841,\"1740\":0.0350413947,\"1741\":0.0994233687,\"1742\":0.4608692363,\"1743\":0.0557014916,\"1744\":0.2217446519,\"1745\":0.1936667677,\"1746\":0.1315422749,\"1747\":null,\"1748\":0.0867006306,\"1749\":0.0740048096,\"1750\":0.2799398152,\"1751\":0.2635942767,\"1752\":0.1318835238,\"1753\":0.5668348892,\"1754\":null,\"1755\":0.1992106356,\"1756\":0.1066581778,\"1757\":0.1545595496,\"1758\":0.0782944587,\"1759\":0.3102485978,\"1760\":0.4836595203,\"1761\":0.0,\"1762\":0.401685644,\"1763\":0.4177431229,\"1764\":0.4662346519,\"1765\":0.2362998405,\"1766\":0.0882780351,\"1767\":0.2647011216,\"1768\":0.1655907531,\"1769\":0.1904483973,\"1770\":0.2230145489,\"1771\":0.239884751,\"1772\":0.2105661082,\"1773\":0.2722946697,\"1774\":0.0988751531,\"1775\":0.1437413649,\"1776\":0.2796076945,\"1777\":0.1202906186,\"1778\":0.0755549651,\"1779\":0.2428797209,\"1780\":0.4724908388,\"1781\":0.1692870965,\"1782\":0.1631132598,\"1783\":0.1643524519,\"1784\":0.0216786643,\"1785\":0.2181613501,\"1786\":0.2474746068,\"1787\":0.0156948837,\"1788\":0.1048361887,\"1789\":0.4267349689,\"1790\":0.093670306,\"1791\":0.0741186138,\"1792\":null,\"1793\":0.2576014895,\"1794\":0.1570096248,\"1795\":0.12573905,\"1796\":0.1947283647,\"1797\":0.1367229433,\"1798\":0.2422474686,\"1799\":0.1094024129,\"1800\":0.1579865625,\"1801\":0.2167519063,\"1802\":0.4966720985,\"1803\":0.22568722,\"1804\":0.1533028046,\"1805\":0.279080927,\"1806\":0.1397960787,\"1807\":0.0827073588,\"1808\":0.4387458588,\"1809\":0.0897742508,\"1810\":0.3600175114,\"1811\":0.184984586,\"1812\":0.1500355242,\"1813\":0.2671840129,\"1814\":0.2096837107,\"1815\":0.1581599541,\"1816\":0.2573969922,\"1817\":0.1492968671,\"1818\":0.1903900541,\"1819\":0.1096176881,\"1820\":0.1102531328,\"1821\":0.0848069454,\"1822\":0.0586167703,\"1823\":0.4180530642,\"1824\":0.0689398515,\"1825\":0.2146928019,\"1826\":0.1778569106,\"1827\":0.1043580992,\"1828\":0.3283506639,\"1829\":0.1327015899,\"1830\":null,\"1831\":0.215507035,\"1832\":0.473852116,\"1833\":0.0373891733,\"1834\":0.1558378892,\"1835\":0.2338912397,\"1836\":0.5124133846,\"1837\":0.0655547806,\"1838\":0.523276365,\"1839\":0.4092084481,\"1840\":0.1223953388,\"1841\":0.2545365169,\"1842\":0.2458615479,\"1843\":0.0255197446,\"1844\":0.1455810618,\"1845\":0.2242906169,\"1846\":0.5628719693,\"1847\":0.091883355,\"1848\":0.0993526471,\"1849\":0.0,\"1850\":null,\"1851\":0.3970596681,\"1852\":0.1954336226,\"1853\":0.0,\"1854\":0.2545075796,\"1855\":0.180281369,\"1856\":null,\"1857\":0.0685337955,\"1858\":0.1712279812,\"1859\":0.1591720612,\"1860\":0.0767378766,\"1861\":0.1028444982,\"1862\":0.1531406794,\"1863\":0.0954898743,\"1864\":0.2749509617,\"1865\":0.1589081242,\"1866\":0.1394988875,\"1867\":0.2359568887,\"1868\":0.15888901,\"1869\":null,\"1870\":0.1651252127,\"1871\":0.1011735329,\"1872\":0.1690195795,\"1873\":0.1378240381,\"1874\":0.1249927437,\"1875\":0.1538479798,\"1876\":0.505053586,\"1877\":0.0325947169,\"1878\":0.4576380524,\"1879\":0.4757883449,\"1880\":0.1014321642,\"1881\":0.1383023636,\"1882\":0.116545663,\"1883\":0.124430007,\"1884\":0.1386762421,\"1885\":0.188926131,\"1886\":0.0814148104,\"1887\":null,\"1888\":0.1392507192,\"1889\":0.2283045748,\"1890\":0.3292106503,\"1891\":0.0,\"1892\":0.3944046901,\"1893\":0.2891578036,\"1894\":0.1352114451,\"1895\":0.1448566842,\"1896\":0.1939877623,\"1897\":0.0930291663,\"1898\":0.1318386449,\"1899\":0.0773090152,\"1900\":0.2448619115,\"1901\":0.1253187149,\"1902\":null,\"1903\":0.1142211238,\"1904\":0.260828715,\"1905\":0.1485441974,\"1906\":0.2359667955,\"1907\":0.1773827337,\"1908\":0.1228329421,\"1909\":0.0901591671,\"1910\":0.259547526,\"1911\":0.1098586637,\"1912\":0.1687406181,\"1913\":0.1177346549,\"1914\":0.1902359214,\"1915\":0.2839130537,\"1916\":0.2551524175,\"1917\":null,\"1918\":0.1772112247,\"1919\":0.044742391,\"1920\":0.1846649095,\"1921\":0.1864481011,\"1922\":0.218883556,\"1923\":0.0887611082,\"1924\":0.2345222467,\"1925\":0.1520006749,\"1926\":0.2332121314,\"1927\":0.2523137458,\"1928\":0.4039046981,\"1929\":0.1759822571,\"1930\":0.1190424636,\"1931\":0.0141449941,\"1932\":0.1134790912,\"1933\":0.0915451756,\"1934\":0.4784805689,\"1935\":0.0892581892,\"1936\":0.2544478053,\"1937\":0.0767945379,\"1938\":0.0652779696,\"1939\":0.205770136,\"1940\":0.1315702797,\"1941\":null,\"1942\":0.0953762644,\"1943\":0.2148634255,\"1944\":0.0782557046,\"1945\":null,\"1946\":0.0882809771,\"1947\":0.2214598054,\"1948\":0.2430355812,\"1949\":0.1918861105,\"1950\":0.2292140921,\"1951\":0.0665915096,\"1952\":0.2455784843,\"1953\":0.5066106453,\"1954\":0.3808875635,\"1955\":0.0687221539,\"1956\":0.1902267081,\"1957\":0.1264415781,\"1958\":0.1442926189,\"1959\":0.0104033848,\"1960\":0.0554230669,\"1961\":0.1289868785,\"1962\":0.1359284616,\"1963\":0.2141657282,\"1964\":0.108919137,\"1965\":0.0970229367,\"1966\":0.1599188397,\"1967\":0.2546588749,\"1968\":0.177938376,\"1969\":0.1175132862,\"1970\":0.3504648236,\"1971\":0.0,\"1972\":0.2291063716,\"1973\":0.1536478342,\"1974\":0.1874264695,\"1975\":0.1584699668,\"1976\":0.3059741921,\"1977\":0.129681923,\"1978\":null,\"1979\":0.1407148762,\"1980\":0.2409921788,\"1981\":0.2312422621,\"1982\":0.1551367868,\"1983\":0.1820385678,\"1984\":0.4499654975,\"1985\":null,\"1986\":0.0950192551,\"1987\":0.5028275049,\"1988\":0.4844328547,\"1989\":0.3012518618,\"1990\":0.1175001544,\"1991\":0.4628599175,\"1992\":0.20326289,\"1993\":0.1573335271,\"1994\":0.1408548519,\"1995\":0.0827343069,\"1996\":0.4959915469,\"1997\":0.1834709659,\"1998\":0.4819725075,\"1999\":0.1135464221,\"2000\":0.0799623787,\"2001\":0.1216618161,\"2002\":0.0827920653,\"2003\":0.0993713268,\"2004\":0.1011228918,\"2005\":0.0275081614,\"2006\":0.4895136412,\"2007\":0.3709951675,\"2008\":0.195364565,\"2009\":0.050252653,\"2010\":0.220848834,\"2011\":0.4172019697,\"2012\":0.2001500302,\"2013\":0.2133344579,\"2014\":0.1029494733,\"2015\":0.1447345627,\"2016\":0.1971235195,\"2017\":0.223729993,\"2018\":0.2302187806,\"2019\":0.1267972135,\"2020\":0.2463903619,\"2021\":0.1101154954,\"2022\":0.2045391403,\"2023\":0.0614281262,\"2024\":0.2094732865,\"2025\":0.3096052345,\"2026\":0.2138623378,\"2027\":0.4927329771,\"2028\":0.199212505,\"2029\":0.0514642315,\"2030\":0.2694232023,\"2031\":0.2131056543,\"2032\":0.0783944138,\"2033\":0.1706220613,\"2034\":0.1111066911,\"2035\":0.2440315086,\"2036\":0.2275828874,\"2037\":0.3221344335,\"2038\":0.4433606098,\"2039\":null,\"2040\":0.1723340776,\"2041\":0.1655825619,\"2042\":0.0624000954,\"2043\":0.2625071227,\"2044\":0.1437717081,\"2045\":0.1163812149,\"2046\":0.1281593228,\"2047\":0.0854911067,\"2048\":0.144269799,\"2049\":0.1796096876,\"2050\":0.0681709811,\"2051\":0.5356765446,\"2052\":0.0884598715,\"2053\":0.214561513,\"2054\":0.0824846659,\"2055\":0.2676456982,\"2056\":0.2106970888,\"2057\":0.2036986384,\"2058\":0.2050927385,\"2059\":0.1312814667,\"2060\":0.2240198916,\"2061\":0.1520955411,\"2062\":0.2328315059,\"2063\":0.2280098238,\"2064\":0.7160393437,\"2065\":0.1055076339,\"2066\":0.1597286075,\"2067\":0.0428345448,\"2068\":0.0871905193,\"2069\":0.1679093145,\"2070\":0.2710223606,\"2071\":0.168020722,\"2072\":0.0695141057,\"2073\":0.1382401457,\"2074\":0.0,\"2075\":0.0968453463,\"2076\":0.2442653683,\"2077\":0.2567964505,\"2078\":0.1819948644,\"2079\":0.080141668,\"2080\":0.2630647908,\"2081\":0.1164080022,\"2082\":0.0703055175,\"2083\":0.1311986712,\"2084\":0.1315744267,\"2085\":0.1202708065,\"2086\":0.0795983151,\"2087\":0.1812163602,\"2088\":0.1155129765,\"2089\":0.3393693519,\"2090\":0.1007531728,\"2091\":0.0587311533,\"2092\":0.2189616737,\"2093\":0.2355328733,\"2094\":0.522206832,\"2095\":0.189634126,\"2096\":0.1115069531,\"2097\":0.0083309043,\"2098\":0.4364281246,\"2099\":0.0195449409,\"2100\":0.1945644388,\"2101\":0.1751653901,\"2102\":0.1332580818,\"2103\":0.4515880407,\"2104\":0.1196897659,\"2105\":0.230832456,\"2106\":0.4899926602,\"2107\":0.0786084073,\"2108\":0.1895183929,\"2109\":0.0,\"2110\":0.0344643714,\"2111\":null,\"2112\":0.2086171809,\"2113\":0.0650736072,\"2114\":0.028027007,\"2115\":null,\"2116\":0.1994505562,\"2117\":0.2084319186,\"2118\":0.2471963352,\"2119\":0.0916427973,\"2120\":0.0831795769,\"2121\":0.1408906128,\"2122\":0.2962909563,\"2123\":0.0953609546,\"2124\":0.4714966098,\"2125\":null,\"2126\":null,\"2127\":0.1164006456,\"2128\":0.3044518028,\"2129\":0.1965028483,\"2130\":0.2517326328,\"2131\":0.1359941723,\"2132\":0.1958416292,\"2133\":null,\"2134\":0.0701945033,\"2135\":0.0,\"2136\":0.1138312554,\"2137\":null,\"2138\":0.0932234124,\"2139\":0.1536752217,\"2140\":0.2165829022,\"2141\":0.18664836,\"2142\":0.1895800378,\"2143\":0.1284024686,\"2144\":0.483634799,\"2145\":0.0799164772,\"2146\":0.1568788071,\"2147\":0.2642026051,\"2148\":0.1889311409,\"2149\":0.4180612156,\"2150\":0.4364159093,\"2151\":0.2103347047,\"2152\":0.0,\"2153\":0.2555235976,\"2154\":0.486784554,\"2155\":0.2818359061,\"2156\":0.2710260411,\"2157\":0.4587570991,\"2158\":0.3365449249,\"2159\":0.1034792899,\"2160\":0.2482188096,\"2161\":0.1052533108,\"2162\":0.0978549354,\"2163\":0.209637334,\"2164\":0.2081468111,\"2165\":0.2849724846,\"2166\":0.2560890962,\"2167\":0.1006001611,\"2168\":0.1996820452,\"2169\":null,\"2170\":0.4872862112,\"2171\":0.0739415425,\"2172\":0.2536743092,\"2173\":0.0869845521,\"2174\":0.247630615,\"2175\":0.5048650158,\"2176\":0.0511189374,\"2177\":0.2957718741,\"2178\":0.4282410475,\"2179\":0.0245323653,\"2180\":0.1479741071,\"2181\":0.1628244956,\"2182\":0.1031938916,\"2183\":0.1872468914,\"2184\":0.2752951086,\"2185\":0.217556296,\"2186\":0.1844386551,\"2187\":0.0933249376,\"2188\":0.4385513835,\"2189\":0.4320747504,\"2190\":0.5787442116,\"2191\":0.2077055255,\"2192\":0.1194765379,\"2193\":0.0952560458,\"2194\":0.6703787261,\"2195\":0.4344069617,\"2196\":0.1769718845,\"2197\":0.0436268747,\"2198\":0.0737723704,\"2199\":0.2221937995,\"2200\":0.1060759603,\"2201\":0.1962945456,\"2202\":0.2683561878,\"2203\":0.3760849922,\"2204\":0.3005775486,\"2205\":0.2021868779,\"2206\":0.18747194,\"2207\":0.4551404514,\"2208\":0.0697455784,\"2209\":0.0670454085,\"2210\":0.4208136815,\"2211\":0.461165038,\"2212\":0.2234415249,\"2213\":0.3149162603,\"2214\":0.0864907948,\"2215\":0.1368292397,\"2216\":0.2298680384,\"2217\":0.2226027291,\"2218\":0.3123500749,\"2219\":0.3659468952,\"2220\":0.0879414183,\"2221\":0.0353103922,\"2222\":0.2592737594,\"2223\":0.2398906382,\"2224\":0.2293182983,\"2225\":0.2079899831,\"2226\":0.4977472255,\"2227\":0.1222646007,\"2228\":0.4433518436,\"2229\":0.0454641356,\"2230\":null,\"2231\":0.0470341337,\"2232\":0.0477898034,\"2233\":0.0260250818,\"2234\":0.0358047543,\"2235\":0.1641004716,\"2236\":0.0851521923,\"2237\":0.1633507343,\"2238\":0.1224222764,\"2239\":0.1523000465,\"2240\":0.4689851837,\"2241\":0.0179042616,\"2242\":null,\"2243\":0.1443920859,\"2244\":0.1047186405,\"2245\":0.0865747679,\"2246\":0.0973335904,\"2247\":0.1505713406,\"2248\":0.1487944581,\"2249\":0.1738352096,\"2250\":0.4724893256,\"2251\":null,\"2252\":0.0,\"2253\":0.0800972588,\"2254\":0.0729067926,\"2255\":0.0,\"2256\":0.0841167472,\"2257\":0.0238156935,\"2258\":0.2178516962,\"2259\":0.3816639308,\"2260\":0.1264621894,\"2261\":0.2850463216,\"2262\":0.197706024,\"2263\":0.1647095751,\"2264\":0.1850813378,\"2265\":0.2131291625,\"2266\":0.2460267201,\"2267\":0.3205479164,\"2268\":0.2021817647,\"2269\":0.1614612018,\"2270\":0.4491350344,\"2271\":0.0956626506,\"2272\":0.2112026796,\"2273\":0.225539287,\"2274\":0.2020220991,\"2275\":0.2593595543,\"2276\":0.1478480175,\"2277\":0.0883706085,\"2278\":0.1654345521,\"2279\":0.1172064157,\"2280\":0.240276355,\"2281\":0.2219413204,\"2282\":0.2020717374,\"2283\":0.2552461411,\"2284\":0.0573303251,\"2285\":null,\"2286\":0.0651540349,\"2287\":0.074211753,\"2288\":0.1845057195,\"2289\":0.1611801045,\"2290\":0.3754726889,\"2291\":0.1975462871,\"2292\":0.2741307615,\"2293\":0.2800409517,\"2294\":null,\"2295\":0.0506812078,\"2296\":0.3364634413,\"2297\":0.1548055736,\"2298\":0.0565655489,\"2299\":0.2129701731,\"2300\":0.2127290117,\"2301\":0.0574544208,\"2302\":0.0125147519,\"2303\":0.0366014554,\"2304\":null,\"2305\":0.1150289087,\"2306\":0.1245826506,\"2307\":0.2174062433,\"2308\":0.0584547522,\"2309\":0.0727743237,\"2310\":0.1932581356,\"2311\":0.1805581191,\"2312\":0.1149975531,\"2313\":0.1950785283,\"2314\":null,\"2315\":0.2943182175,\"2316\":0.177765319,\"2317\":0.1632467088,\"2318\":0.1944110991,\"2319\":0.0841666685,\"2320\":0.2842081436,\"2321\":0.1947751743,\"2322\":0.108285021,\"2323\":0.0544948442,\"2324\":null,\"2325\":0.4558724545,\"2326\":0.2028022857,\"2327\":null,\"2328\":0.0835729194,\"2329\":0.1964779524,\"2330\":0.1549146226,\"2331\":0.2430945166,\"2332\":0.2310316481,\"2333\":null,\"2334\":0.497505245,\"2335\":0.3341285079,\"2336\":0.0954654233,\"2337\":0.4468268691,\"2338\":0.0,\"2339\":0.4988800398,\"2340\":0.3789936962,\"2341\":0.0893418047,\"2342\":0.0626822576,\"2343\":0.1058793995,\"2344\":0.2511950193,\"2345\":0.2231183854,\"2346\":0.1551772687,\"2347\":0.2542222406,\"2348\":0.2610110947,\"2349\":0.4395994646,\"2350\":0.0523429711,\"2351\":null,\"2352\":0.2569327849,\"2353\":0.1987240951,\"2354\":0.1032464946,\"2355\":0.0715156281,\"2356\":0.2600505551,\"2357\":0.1766292046,\"2358\":0.4685533062,\"2359\":0.1237236201,\"2360\":0.5223654086,\"2361\":0.0156742054,\"2362\":0.1923924023,\"2363\":0.1390108953,\"2364\":0.4281505054,\"2365\":0.4800450929,\"2366\":0.0886596168,\"2367\":0.3230936439,\"2368\":0.3135214016,\"2369\":0.5602541119,\"2370\":0.1043462345,\"2371\":0.1774239891,\"2372\":0.0,\"2373\":0.1270527677,\"2374\":0.1956653091,\"2375\":null,\"2376\":0.1237939514,\"2377\":0.2118010325,\"2378\":0.2193109052,\"2379\":0.1152065045,\"2380\":0.2964250563,\"2381\":0.2858749879,\"2382\":0.0780818441,\"2383\":0.1883865429,\"2384\":0.1010394475,\"2385\":0.0238515436,\"2386\":0.0835886554,\"2387\":0.1728266202,\"2388\":null,\"2389\":0.4746010195,\"2390\":null,\"2391\":0.1585310795,\"2392\":0.0779350854,\"2393\":0.0511148341,\"2394\":0.2334529537,\"2395\":0.1879945956,\"2396\":0.0919006861,\"2397\":null,\"2398\":0.2930120254,\"2399\":0.0916662291,\"2400\":0.2079564978,\"2401\":0.1967962679,\"2402\":null,\"2403\":0.194684796,\"2404\":0.457926358,\"2405\":0.0776146028,\"2406\":0.209205125,\"2407\":0.1783715349,\"2408\":0.4237859567,\"2409\":0.1967266485,\"2410\":0.1957695377,\"2411\":0.1188904504,\"2412\":0.5108605003,\"2413\":null,\"2414\":0.151615254,\"2415\":0.4077202213,\"2416\":0.5105779783,\"2417\":0.0683942874,\"2418\":0.0,\"2419\":0.1739660897,\"2420\":0.0,\"2421\":0.4722283254,\"2422\":null,\"2423\":0.1747360841,\"2424\":0.1825665993,\"2425\":0.2275717894,\"2426\":0.0478621338,\"2427\":0.1967195259,\"2428\":0.1496444915,\"2429\":0.1773480382,\"2430\":null,\"2431\":0.1505953087,\"2432\":0.080277558,\"2433\":0.0585319522,\"2434\":0.1810974687,\"2435\":0.1545001389,\"2436\":0.1936258909,\"2437\":0.1247305506,\"2438\":0.2359555823,\"2439\":0.3306522817,\"2440\":0.1520633745,\"2441\":0.1426519052,\"2442\":0.1432376412,\"2443\":0.1985409575,\"2444\":0.2665698883,\"2445\":0.1283956579,\"2446\":0.1356986195,\"2447\":0.490725921,\"2448\":0.1393125042,\"2449\":0.1656785794,\"2450\":0.2004572218,\"2451\":0.1741609064,\"2452\":0.1458909964,\"2453\":0.1302658787,\"2454\":0.1262076002,\"2455\":0.2406120515,\"2456\":0.0987414459,\"2457\":0.1512985944,\"2458\":0.1671605863,\"2459\":0.1672040961,\"2460\":0.4473455271,\"2461\":0.4739112549,\"2462\":0.5041331539,\"2463\":0.2462353637,\"2464\":0.5381396634,\"2465\":0.0861308027,\"2466\":0.0696321009,\"2467\":null,\"2468\":0.2774102648,\"2469\":0.1595557632,\"2470\":0.4374959737,\"2471\":0.4399525291,\"2472\":0.0582555021,\"2473\":0.1686474176,\"2474\":0.3422771484,\"2475\":0.1570443158,\"2476\":0.0606678699,\"2477\":0.1217443542,\"2478\":0.1299020021,\"2479\":0.0890812791,\"2480\":0.0736609762,\"2481\":0.3886053446,\"2482\":0.0806219536,\"2483\":0.0661853671,\"2484\":null,\"2485\":0.3118375292,\"2486\":0.2254999055,\"2487\":0.0988913571,\"2488\":0.2199705789,\"2489\":0.0516875746,\"2490\":0.222114172,\"2491\":0.0321520431,\"2492\":0.0877737742,\"2493\":0.1355226155,\"2494\":0.1584789759,\"2495\":0.2675823959,\"2496\":0.3708812367,\"2497\":0.21636506,\"2498\":0.1831833757,\"2499\":0.3029654643,\"2500\":0.0,\"2501\":0.0951208256,\"2502\":0.0788284354,\"2503\":0.1129923502,\"2504\":0.0414338769,\"2505\":0.1773406682,\"2506\":0.1020104179,\"2507\":0.2333222738,\"2508\":0.1062687749,\"2509\":0.4790946253,\"2510\":0.0880208246,\"2511\":0.2549252304,\"2512\":0.2687618387,\"2513\":0.3891705505,\"2514\":0.1139917289,\"2515\":0.126529218,\"2516\":0.3977244126,\"2517\":0.1832522009,\"2518\":null,\"2519\":0.1084257832,\"2520\":0.122305318,\"2521\":0.0640352875,\"2522\":null,\"2523\":0.1724668517,\"2524\":0.3044062109,\"2525\":0.1158039101,\"2526\":0.1846703498,\"2527\":0.2332997352,\"2528\":0.1761513969,\"2529\":0.2028567514,\"2530\":0.182695477,\"2531\":0.0841372398,\"2532\":0.2130079278,\"2533\":0.257058501,\"2534\":0.1162486606,\"2535\":0.1799678277,\"2536\":0.1933676595,\"2537\":0.1692183372,\"2538\":0.2403067265,\"2539\":0.0649905019,\"2540\":0.2022040597,\"2541\":0.1406495989,\"2542\":0.3250793152,\"2543\":0.1828633779,\"2544\":0.2111917386,\"2545\":0.16365891,\"2546\":0.0916576591,\"2547\":0.0,\"2548\":null,\"2549\":0.1275834941,\"2550\":0.1607235851,\"2551\":0.2424387033,\"2552\":0.0,\"2553\":0.1056626093,\"2554\":0.1027935722,\"2555\":0.2736712302,\"2556\":0.1195852416,\"2557\":0.0019820538,\"2558\":0.2811551978,\"2559\":0.0708494262,\"2560\":0.0,\"2561\":0.1164798618,\"2562\":0.4866734359,\"2563\":0.0805015104,\"2564\":0.1196524258,\"2565\":0.1698913926,\"2566\":0.2436203846,\"2567\":null,\"2568\":0.2285546465,\"2569\":0.1149348575,\"2570\":0.0556373355,\"2571\":0.1088381662,\"2572\":0.1155066218,\"2573\":0.0757776958,\"2574\":0.217720095,\"2575\":0.2195836154,\"2576\":0.1459149266,\"2577\":0.0945454137,\"2578\":0.2545642988,\"2579\":0.4257012265,\"2580\":0.1134552274,\"2581\":0.143740986,\"2582\":0.1249160334,\"2583\":0.1086510145,\"2584\":0.1257317315,\"2585\":0.1636341734,\"2586\":0.2209921452,\"2587\":0.2095611241,\"2588\":0.0270310516,\"2589\":0.1433127801,\"2590\":0.2601966776,\"2591\":0.1960402264,\"2592\":0.2240590571,\"2593\":0.415954752,\"2594\":0.1514402999,\"2595\":0.0498511772,\"2596\":0.148830039,\"2597\":0.4361615521,\"2598\":0.2108656909,\"2599\":0.121086909,\"2600\":0.1508530004,\"2601\":null,\"2602\":0.1199884953,\"2603\":0.1574664369,\"2604\":0.2130795533,\"2605\":0.4285881152,\"2606\":0.4272695993,\"2607\":0.4782387907,\"2608\":0.4298561503,\"2609\":0.1038598778,\"2610\":0.1004492299,\"2611\":0.114764531,\"2612\":0.1840430283,\"2613\":0.2727102633,\"2614\":0.1960749264,\"2615\":0.1070798755,\"2616\":0.3903362787,\"2617\":0.1214135378,\"2618\":0.1586853007,\"2619\":0.1056202967,\"2620\":0.1073442942,\"2621\":0.1422201032,\"2622\":0.4672973227,\"2623\":0.1058662734,\"2624\":0.1948250389,\"2625\":0.0679739217,\"2626\":0.2095566207,\"2627\":0.4969181415,\"2628\":null,\"2629\":0.0963216356,\"2630\":0.0676379571,\"2631\":0.1594204401,\"2632\":0.4687507209,\"2633\":0.5076023865,\"2634\":0.1257490518,\"2635\":0.2659373482,\"2636\":0.1303272243,\"2637\":0.3062426728,\"2638\":0.128316875,\"2639\":0.1269479652,\"2640\":0.4409401298,\"2641\":0.3573202405,\"2642\":0.1624537855,\"2643\":0.1637101561,\"2644\":0.0691572923,\"2645\":0.1027972614,\"2646\":0.4542371954,\"2647\":0.2868490398,\"2648\":0.4910665265,\"2649\":0.0955930508,\"2650\":0.2241101459,\"2651\":0.1494562389,\"2652\":0.1911633021,\"2653\":0.2989274631,\"2654\":0.2622119083,\"2655\":0.1648971754,\"2656\":0.3294015336,\"2657\":0.0078282661,\"2658\":0.2666749608,\"2659\":0.3020942867,\"2660\":0.4410883732,\"2661\":0.2772496207,\"2662\":0.1824896205,\"2663\":0.2306823836,\"2664\":0.1023925488,\"2665\":0.075713842,\"2666\":0.1121951337,\"2667\":0.0748856478,\"2668\":0.1099472662,\"2669\":0.0721043327,\"2670\":0.2949770379,\"2671\":0.1724585905,\"2672\":0.5969070749,\"2673\":0.0,\"2674\":0.0,\"2675\":0.1002543624,\"2676\":0.2610955824,\"2677\":0.2412883142,\"2678\":0.0428701582,\"2679\":0.2491211027,\"2680\":0.3275548399,\"2681\":0.2236495973,\"2682\":0.2464274781,\"2683\":0.0938359041,\"2684\":0.4980198383,\"2685\":0.388740995,\"2686\":0.4267788786,\"2687\":0.2947825534,\"2688\":0.0,\"2689\":0.4695503389,\"2690\":0.4684875438,\"2691\":0.2347128088,\"2692\":0.0685990828,\"2693\":0.09913992,\"2694\":0.203343515,\"2695\":0.0614095245,\"2696\":0.1285696886,\"2697\":0.0245394643,\"2698\":0.2055032962,\"2699\":0.4411062251,\"2700\":0.0111484142,\"2701\":0.1349583797,\"2702\":0.2617519397,\"2703\":0.0645852327,\"2704\":0.2488837113,\"2705\":0.0947434585,\"2706\":0.1352544255,\"2707\":0.0926689183,\"2708\":0.13571274,\"2709\":0.126178503,\"2710\":0.1118265835,\"2711\":0.1454621567,\"2712\":0.4941257643,\"2713\":0.1449179214,\"2714\":0.1679307247,\"2715\":0.0350919519,\"2716\":0.1560116164,\"2717\":0.0,\"2718\":0.1216445203,\"2719\":null,\"2720\":0.1212129671,\"2721\":0.5350762637,\"2722\":0.4863746395,\"2723\":0.2419650151,\"2724\":0.1622251138,\"2725\":0.1144917685,\"2726\":null,\"2727\":null,\"2728\":0.131429842,\"2729\":0.0,\"2730\":0.2448909651,\"2731\":0.1375089565,\"2732\":0.1515879239,\"2733\":null,\"2734\":0.4460484239,\"2735\":0.2160027301,\"2736\":0.1321543883,\"2737\":0.1033176846,\"2738\":0.1409169211,\"2739\":0.0983091392,\"2740\":0.4179453975,\"2741\":0.1544490434,\"2742\":0.048460306,\"2743\":0.4687898976,\"2744\":0.2462421567,\"2745\":0.0867355986,\"2746\":0.4615303211,\"2747\":0.1181845194,\"2748\":0.1059873256,\"2749\":0.1397778959,\"2750\":0.253395678,\"2751\":0.1299571354,\"2752\":0.1765032317,\"2753\":0.1458715036,\"2754\":0.1292959133,\"2755\":0.0749571925,\"2756\":null,\"2757\":0.4588224815,\"2758\":0.083134326,\"2759\":0.0702143201,\"2760\":0.2189848696,\"2761\":0.3206780648,\"2762\":0.0981606908,\"2763\":0.1427149645,\"2764\":0.1185635271,\"2765\":0.2457421714,\"2766\":0.3856606609,\"2767\":0.5107002758,\"2768\":null,\"2769\":0.1800553315,\"2770\":0.2455403342,\"2771\":0.2490474873,\"2772\":0.1604025653,\"2773\":0.1195754075,\"2774\":0.0899010812,\"2775\":0.0831509281,\"2776\":0.1421137158,\"2777\":0.2666069599,\"2778\":0.0895408082,\"2779\":0.2439804575,\"2780\":0.1038710017,\"2781\":0.4212322585,\"2782\":0.2118828888,\"2783\":0.126199804,\"2784\":0.1362066804,\"2785\":0.1545295987,\"2786\":0.25680003,\"2787\":0.2808145078,\"2788\":0.2368058656,\"2789\":0.2460871964,\"2790\":0.0057817939,\"2791\":0.1871970254,\"2792\":0.1525008514,\"2793\":0.0646365041,\"2794\":0.2718517398,\"2795\":0.436558711,\"2796\":null,\"2797\":0.0517768803,\"2798\":0.0650765862,\"2799\":null,\"2800\":null,\"2801\":0.2402086813,\"2802\":0.2722893488,\"2803\":0.3089832861,\"2804\":0.2532977937,\"2805\":0.0,\"2806\":0.2622836629,\"2807\":0.2612783175,\"2808\":0.1846352417,\"2809\":0.1739825457,\"2810\":0.1890737093,\"2811\":0.0843561024,\"2812\":null,\"2813\":0.1436383528,\"2814\":0.0422953936,\"2815\":0.0440815446,\"2816\":0.1322798514,\"2817\":0.0,\"2818\":0.1887012957,\"2819\":0.2128058485,\"2820\":0.2237045468,\"2821\":0.0203031576,\"2822\":0.1738226845,\"2823\":0.0433728375,\"2824\":0.2531737689,\"2825\":0.5615956304,\"2826\":0.489070554,\"2827\":0.1764564572,\"2828\":null,\"2829\":0.1809158249,\"2830\":0.144125892,\"2831\":0.0915433109,\"2832\":0.3135470922,\"2833\":0.0345573062,\"2834\":0.0,\"2835\":0.1054591082,\"2836\":0.1849986612,\"2837\":0.1984890383,\"2838\":0.3382666311,\"2839\":0.0303069753,\"2840\":0.0480609546,\"2841\":0.1070614974,\"2842\":0.165907765,\"2843\":0.0661996727,\"2844\":0.1678493126,\"2845\":null,\"2846\":null,\"2847\":0.5693632201,\"2848\":0.1239830314,\"2849\":0.1073756561,\"2850\":0.0,\"2851\":0.0486612883,\"2852\":0.1233513315,\"2853\":0.2200117228,\"2854\":0.3135927063,\"2855\":0.1061215771,\"2856\":0.2167042846,\"2857\":0.172478869,\"2858\":0.172403416,\"2859\":0.0972930992,\"2860\":null,\"2861\":0.2246420938,\"2862\":0.2124922017,\"2863\":0.0930571703,\"2864\":0.2414539272,\"2865\":0.0660949385,\"2866\":0.0580871352,\"2867\":0.1226442176,\"2868\":0.0957768285,\"2869\":0.072394716,\"2870\":0.2811989965,\"2871\":0.0995388386,\"2872\":0.1376214885,\"2873\":0.2467187224,\"2874\":null,\"2875\":0.1849803802,\"2876\":0.132718028,\"2877\":null,\"2878\":0.355024054,\"2879\":0.154775347,\"2880\":0.0809063357,\"2881\":0.0558828488,\"2882\":0.0602781255,\"2883\":0.1987648456,\"2884\":0.1204915733,\"2885\":0.4195639577,\"2886\":0.2372040372,\"2887\":0.1018525259,\"2888\":0.1800639769,\"2889\":0.2172636088,\"2890\":null,\"2891\":0.0944388934,\"2892\":0.0,\"2893\":null,\"2894\":0.516620117,\"2895\":0.1365207155,\"2896\":0.1389802248,\"2897\":0.1066979274,\"2898\":0.0,\"2899\":0.2284544014,\"2900\":0.0828620034,\"2901\":0.2179768355,\"2902\":0.2322402982,\"2903\":0.2944590865,\"2904\":0.4674672294,\"2905\":0.1337409943,\"2906\":0.2164987809,\"2907\":0.0910038716,\"2908\":0.0,\"2909\":0.1422246532,\"2910\":0.0501186443,\"2911\":0.4535732414,\"2912\":0.0691316088,\"2913\":0.172607522,\"2914\":0.1277793704,\"2915\":0.0158715009,\"2916\":0.1199592258,\"2917\":0.1474964367,\"2918\":0.0894467553,\"2919\":0.1058859119,\"2920\":0.065801444,\"2921\":0.2626883112,\"2922\":0.5016390068,\"2923\":0.1192555692,\"2924\":null,\"2925\":0.4790731715,\"2926\":0.0431571392,\"2927\":0.1080805942,\"2928\":0.1545767722,\"2929\":0.0779848837,\"2930\":0.1004474299,\"2931\":0.1362101984,\"2932\":0.2111427667,\"2933\":0.0845695367,\"2934\":0.0993117653,\"2935\":0.142105164,\"2936\":0.1941544899,\"2937\":null,\"2938\":0.2460251013,\"2939\":0.117288155,\"2940\":0.1045648928,\"2941\":0.4943485037,\"2942\":0.2981316993,\"2943\":0.1399788717,\"2944\":0.3237922698,\"2945\":0.206486924,\"2946\":0.1973038655,\"2947\":null,\"2948\":0.2096676345,\"2949\":0.11992947,\"2950\":0.094518496,\"2951\":0.0536561923,\"2952\":0.1282194849,\"2953\":0.1586823151,\"2954\":0.2054116187,\"2955\":0.2646524122,\"2956\":0.2356542397,\"2957\":null,\"2958\":0.1561320489,\"2959\":0.2774267435,\"2960\":0.2042758046,\"2961\":0.0935668642,\"2962\":0.0847101299,\"2963\":0.4604922039,\"2964\":0.0253139913,\"2965\":0.0951914334,\"2966\":0.1948846274,\"2967\":0.2349010352,\"2968\":0.1964745742,\"2969\":0.1219934846,\"2970\":0.4040677036,\"2971\":0.1231292081,\"2972\":0.1050365069,\"2973\":0.1959406485,\"2974\":0.2105913252,\"2975\":0.1070415565,\"2976\":0.132651722,\"2977\":0.1750761963,\"2978\":0.1181780834,\"2979\":0.0926547779,\"2980\":0.1730484948,\"2981\":0.0907879945,\"2982\":0.1729683054,\"2983\":0.470034141,\"2984\":0.2273825423,\"2985\":0.2989555448,\"2986\":0.1986317173,\"2987\":0.1566308649,\"2988\":0.4742915374,\"2989\":0.174731973,\"2990\":null,\"2991\":0.118996772,\"2992\":0.3835878039,\"2993\":0.1180781427,\"2994\":0.2100342894,\"2995\":0.201121712,\"2996\":0.188891704,\"2997\":0.1387294684,\"2998\":0.0575156921,\"2999\":0.5499268623,\"3000\":0.1608414673,\"3001\":0.2135513371,\"3002\":0.1132029425,\"3003\":0.0796996261,\"3004\":0.0779463171,\"3005\":0.1168309193,\"3006\":0.1000518804,\"3007\":null,\"3008\":0.3290338814,\"3009\":0.4832683272,\"3010\":0.2507128016,\"3011\":0.4749133284,\"3012\":0.2474934468,\"3013\":0.1151982069,\"3014\":0.0693566737,\"3015\":0.5116391321,\"3016\":0.0,\"3017\":0.0670630132,\"3018\":0.2056154915,\"3019\":0.1577766652,\"3020\":0.2328358287,\"3021\":0.0392108502,\"3022\":0.0695860305,\"3023\":0.2033981546,\"3024\":0.480212064,\"3025\":0.2904597751,\"3026\":0.163810717,\"3027\":0.2264478533,\"3028\":0.1068679504,\"3029\":0.1869248332,\"3030\":0.1240618439,\"3031\":0.2800695706,\"3032\":null,\"3033\":0.1128503807,\"3034\":0.2832724733,\"3035\":0.107988682,\"3036\":0.0905206653,\"3037\":0.0548192345,\"3038\":0.1271192314,\"3039\":0.1137572858,\"3040\":0.1115121856,\"3041\":0.0738877472,\"3042\":0.1239589676,\"3043\":0.1196377839,\"3044\":null,\"3045\":0.2322096214,\"3046\":0.1478820306,\"3047\":0.1178567483,\"3048\":0.0994176194,\"3049\":0.0296365876,\"3050\":null,\"3051\":0.2966213072,\"3052\":0.0228640104,\"3053\":0.1433297342,\"3054\":0.1007449435,\"3055\":0.0789749244,\"3056\":0.0906662694,\"3057\":0.1886856434,\"3058\":0.1388621793,\"3059\":0.2065681015,\"3060\":0.5191157337,\"3061\":0.158275405,\"3062\":0.0105463165,\"3063\":0.112174043,\"3064\":0.0955382606,\"3065\":0.0713193403,\"3066\":0.2054358359,\"3067\":null,\"3068\":0.2466354512,\"3069\":null,\"3070\":0.4659386908,\"3071\":0.1822394894,\"3072\":0.2015089769,\"3073\":0.4876596692,\"3074\":0.20790302,\"3075\":0.1231190798,\"3076\":0.162436208,\"3077\":0.0824332749,\"3078\":0.2374517894,\"3079\":0.5137495355,\"3080\":0.0839050841,\"3081\":0.076066975,\"3082\":0.2068050174,\"3083\":0.2122208269,\"3084\":0.1759661184,\"3085\":null,\"3086\":0.2438979181,\"3087\":0.3311145573,\"3088\":0.1629848978,\"3089\":0.1888104877,\"3090\":0.2746233363,\"3091\":0.2579075932,\"3092\":0.1173117685,\"3093\":0.1486515365,\"3094\":0.4485658157,\"3095\":0.0927136443,\"3096\":0.0923122177,\"3097\":null,\"3098\":0.1743724058,\"3099\":0.0743156438,\"3100\":0.4804028975,\"3101\":0.1309424379,\"3102\":0.0,\"3103\":0.0580948063,\"3104\":0.4866798021,\"3105\":0.0841694835,\"3106\":0.1392208888,\"3107\":0.2288106933,\"3108\":0.0609629237,\"3109\":null,\"3110\":0.1997226034,\"3111\":0.1033652471,\"3112\":0.1186284762,\"3113\":0.0799554762,\"3114\":0.0969381107,\"3115\":0.1249822594,\"3116\":0.1754990033,\"3117\":0.0584719773,\"3118\":0.1701797233,\"3119\":0.0908408248,\"3120\":null,\"3121\":0.2979841192,\"3122\":null,\"3123\":0.1413308428,\"3124\":0.0920384848,\"3125\":0.3916150067,\"3126\":0.1283213928,\"3127\":null,\"3128\":0.5821705385,\"3129\":0.1255465841,\"3130\":0.184801639,\"3131\":null,\"3132\":0.1042034452,\"3133\":0.1558950466,\"3134\":0.1982045866,\"3135\":null,\"3136\":0.3151607805,\"3137\":null,\"3138\":0.1120076813,\"3139\":0.0827528849,\"3140\":0.1795561549,\"3141\":0.175144295,\"3142\":0.1715111016,\"3143\":0.1423208264,\"3144\":0.1720744132,\"3145\":0.0179846302,\"3146\":0.0485663212,\"3147\":0.4218922357,\"3148\":0.2216196742,\"3149\":0.2452627873,\"3150\":0.1998027221,\"3151\":0.0570498869,\"3152\":0.1480089982,\"3153\":0.101878649,\"3154\":0.215509524,\"3155\":0.1807327145,\"3156\":0.1866183621,\"3157\":0.1787519598,\"3158\":0.1880923859,\"3159\":0.1431674732,\"3160\":0.2530763551,\"3161\":0.3568343694,\"3162\":0.2352368436,\"3163\":null,\"3164\":0.2430738947,\"3165\":0.1619251706,\"3166\":0.2774299082,\"3167\":0.1390132662,\"3168\":0.0764258659,\"3169\":0.0,\"3170\":0.2012914164,\"3171\":0.10858979,\"3172\":0.2352761694,\"3173\":0.1036511722,\"3174\":0.1173972716,\"3175\":0.09769373,\"3176\":0.4639895744,\"3177\":0.077449029,\"3178\":0.2780506255,\"3179\":null,\"3180\":0.2040656309,\"3181\":0.0789292159,\"3182\":0.1812325516,\"3183\":0.3874781734,\"3184\":null,\"3185\":0.1420763458,\"3186\":0.3035774466,\"3187\":0.3774033613,\"3188\":0.1747468085,\"3189\":0.4123971405,\"3190\":0.1066396162,\"3191\":0.2733231271,\"3192\":null,\"3193\":0.0325244978,\"3194\":0.0753274112,\"3195\":0.0984013306,\"3196\":0.4203746561,\"3197\":0.2549883952,\"3198\":0.2990067277,\"3199\":0.106128112,\"3200\":null,\"3201\":0.0839948212,\"3202\":0.4849709375,\"3203\":0.2542119214,\"3204\":0.1024829779,\"3205\":0.2277031926,\"3206\":0.551701328,\"3207\":0.2107015625,\"3208\":0.2267203795,\"3209\":0.2008337335,\"3210\":0.386793756,\"3211\":0.079725004,\"3212\":null,\"3213\":0.0908182284,\"3214\":0.2184256021,\"3215\":0.2561803742,\"3216\":0.2347163328,\"3217\":0.113814471,\"3218\":0.1493663228,\"3219\":0.0130631614,\"3220\":0.0247562278,\"3221\":0.1020152579,\"3222\":0.0749017817,\"3223\":0.561048861,\"3224\":0.115424675,\"3225\":0.1639383637,\"3226\":0.0991608022,\"3227\":0.1059186546,\"3228\":null,\"3229\":null,\"3230\":0.0422583731,\"3231\":0.2806405899,\"3232\":0.1398043254,\"3233\":0.0993694923,\"3234\":0.1270495827,\"3235\":0.1039974699,\"3236\":0.4993713198,\"3237\":0.2229658062,\"3238\":0.3874306895,\"3239\":0.2086673656,\"3240\":null,\"3241\":0.3260468761,\"3242\":0.2412473397,\"3243\":0.1705703752,\"3244\":0.3905331627,\"3245\":0.1133850944,\"3246\":0.0842623125,\"3247\":0.0313064985,\"3248\":0.2190209958,\"3249\":0.1039094737,\"3250\":0.4852353015,\"3251\":0.0865206573,\"3252\":0.0983097915,\"3253\":null,\"3254\":0.1963436506,\"3255\":0.535005524,\"3256\":0.2472010879,\"3257\":0.1713953356,\"3258\":null,\"3259\":0.1427586463,\"3260\":0.5084695675,\"3261\":0.4743813223,\"3262\":0.1867614899,\"3263\":0.181322167,\"3264\":0.1777764054,\"3265\":0.0226348172,\"3266\":0.2392748516,\"3267\":0.2835677775,\"3268\":0.0622770491,\"3269\":0.1604290628,\"3270\":0.2712082332,\"3271\":0.1075470072,\"3272\":0.2122463371,\"3273\":0.1665632798,\"3274\":null,\"3275\":0.0975662735,\"3276\":0.2939333908,\"3277\":0.2208941757,\"3278\":0.2877373431,\"3279\":0.1086291359,\"3280\":0.063662229,\"3281\":0.0862859736,\"3282\":0.1452799233,\"3283\":0.5846365879,\"3284\":0.3708794558,\"3285\":0.093651363,\"3286\":0.1049777974,\"3287\":0.2256317636,\"3288\":0.081884315,\"3289\":0.2116600987,\"3290\":0.1730979816,\"3291\":0.4050039191,\"3292\":0.110454665,\"3293\":0.2624389522,\"3294\":0.1521133097,\"3295\":0.0921117903,\"3296\":0.295554491,\"3297\":0.2088014716,\"3298\":0.2267188594,\"3299\":0.0929220127,\"3300\":0.0847409644,\"3301\":null,\"3302\":0.1895291804,\"3303\":0.1178904498,\"3304\":0.1440751182,\"3305\":0.0,\"3306\":0.1061062455,\"3307\":0.2343118593,\"3308\":0.113984714,\"3309\":0.6930396861,\"3310\":0.1376099843,\"3311\":0.4673438741,\"3312\":0.0495861101,\"3313\":0.152057146,\"3314\":0.0736019843,\"3315\":0.1078169319,\"3316\":0.5348958517,\"3317\":0.1085936606,\"3318\":0.2691781328,\"3319\":0.201611658,\"3320\":0.0811350051,\"3321\":0.1311511832,\"3322\":0.0798810433,\"3323\":0.0262983311,\"3324\":0.2055055918,\"3325\":0.4944401384,\"3326\":0.0959627677,\"3327\":0.1072782481,\"3328\":0.252580196,\"3329\":0.2007968182,\"3330\":0.1747457405,\"3331\":0.0180595917,\"3332\":0.1281609998,\"3333\":0.1981084035,\"3334\":0.2017486347,\"3335\":0.0941281613,\"3336\":0.4992753839,\"3337\":0.1344084385,\"3338\":0.2061596861,\"3339\":null,\"3340\":0.1139666442,\"3341\":0.0643346547,\"3342\":0.1036594898,\"3343\":0.0652564941,\"3344\":0.0944104734,\"3345\":0.1567682448,\"3346\":0.1983065545,\"3347\":0.0949385094,\"3348\":0.0920089666,\"3349\":0.291938919,\"3350\":0.1770517905,\"3351\":0.191372962,\"3352\":0.0,\"3353\":0.1123800791,\"3354\":0.1623146911,\"3355\":0.2390914964,\"3356\":0.0342271627,\"3357\":0.0855629656,\"3358\":0.0977058403,\"3359\":0.2707853758,\"3360\":0.2039146535,\"3361\":0.1142361672,\"3362\":0.2447207027,\"3363\":0.2505507258,\"3364\":0.1729032752,\"3365\":0.1878400813,\"3366\":0.1497955935,\"3367\":0.2812553928,\"3368\":0.1729096397,\"3369\":0.4779748912,\"3370\":null,\"3371\":0.0920210017,\"3372\":0.2435916638,\"3373\":0.1154359002,\"3374\":0.015196967,\"3375\":0.1414388823,\"3376\":null,\"3377\":0.1960567343,\"3378\":0.217742169,\"3379\":0.0495257781,\"3380\":0.1588873198,\"3381\":0.172581631,\"3382\":0.5917607367,\"3383\":0.0834398526,\"3384\":null,\"3385\":0.2501928694,\"3386\":0.064614238,\"3387\":0.0800418166,\"3388\":0.1941383639,\"3389\":0.0985142439,\"3390\":0.1601853448,\"3391\":0.3366118004,\"3392\":0.2601848546,\"3393\":0.514927819,\"3394\":0.0267575912,\"3395\":0.1790631967,\"3396\":0.0806493555,\"3397\":0.2489474138,\"3398\":0.0853829387,\"3399\":0.1213576123,\"3400\":0.2003229503,\"3401\":0.0543228333,\"3402\":null,\"3403\":0.1968818192,\"3404\":0.3903066009,\"3405\":0.2241017894,\"3406\":0.2477116471,\"3407\":0.0891251773,\"3408\":0.1668644397,\"3409\":0.1146709284,\"3410\":0.1439537076,\"3411\":0.0939521618,\"3412\":0.068051172,\"3413\":0.1270666229,\"3414\":0.2154981802,\"3415\":0.0233929652,\"3416\":0.1678928773,\"3417\":0.0888347968,\"3418\":0.4686720888,\"3419\":0.1299735667,\"3420\":0.0900409633,\"3421\":null,\"3422\":0.0860604101,\"3423\":0.2420754007,\"3424\":0.1391834688,\"3425\":0.4729762182,\"3426\":0.22576356,\"3427\":0.271642685,\"3428\":0.2181671667,\"3429\":null,\"3430\":0.0547934019,\"3431\":0.0776634674,\"3432\":0.2247650445,\"3433\":0.2308339615,\"3434\":0.233350002,\"3435\":0.061920423,\"3436\":0.1320567509,\"3437\":0.4959338718,\"3438\":0.2906224737,\"3439\":0.2272038981,\"3440\":0.2307919534,\"3441\":0.1412235972,\"3442\":null,\"3443\":0.1290045043,\"3444\":0.1729245628,\"3445\":0.0932429903,\"3446\":0.0620028286,\"3447\":0.2175855595,\"3448\":0.3869445961,\"3449\":0.2955913134,\"3450\":0.1644461155,\"3451\":0.2557675512,\"3452\":null,\"3453\":0.2431898393,\"3454\":0.1338354467,\"3455\":null,\"3456\":0.1396249062,\"3457\":0.2158288579,\"3458\":0.5040488785,\"3459\":0.4843253972,\"3460\":0.1831664031,\"3461\":0.2136746578,\"3462\":0.183354732,\"3463\":0.1755970224,\"3464\":0.0980189556,\"3465\":0.4578626325,\"3466\":null,\"3467\":0.273166159,\"3468\":0.3308093738,\"3469\":0.2492682978,\"3470\":0.2576197263,\"3471\":0.16699587,\"3472\":0.2332149784,\"3473\":0.2425999722,\"3474\":0.162052592,\"3475\":0.0553169918,\"3476\":null,\"3477\":null,\"3478\":0.1195080421,\"3479\":0.5160308916,\"3480\":0.1915450525,\"3481\":0.1039814479,\"3482\":0.1464096793,\"3483\":0.1153373494,\"3484\":0.103585589,\"3485\":0.2369275308,\"3486\":0.1261891411,\"3487\":0.162517873,\"3488\":0.1634357135,\"3489\":0.2067236713,\"3490\":0.2074201075,\"3491\":0.2583048185,\"3492\":0.1212412573,\"3493\":null,\"3494\":0.186200979,\"3495\":0.0813382083,\"3496\":0.1764950238,\"3497\":0.190711254,\"3498\":0.1856144729,\"3499\":0.2343423866,\"3500\":0.2785140345,\"3501\":0.4340470377,\"3502\":0.1784947436,\"3503\":0.0,\"3504\":0.4900872734,\"3505\":0.0976283473,\"3506\":0.4624857901,\"3507\":0.463012478,\"3508\":0.4601583033,\"3509\":0.1163981087,\"3510\":null,\"3511\":0.1229381845,\"3512\":0.225839862,\"3513\":0.0857136516,\"3514\":0.1415277534,\"3515\":0.0732950374,\"3516\":0.202161667,\"3517\":0.1100371903,\"3518\":0.1468742248,\"3519\":0.3988949246,\"3520\":null,\"3521\":0.1084678329,\"3522\":0.1367490631,\"3523\":0.2680948913,\"3524\":0.1711418274,\"3525\":0.0826155177,\"3526\":0.0948060296,\"3527\":null,\"3528\":0.1031457861,\"3529\":0.0825340568,\"3530\":0.0407173136,\"3531\":0.1601961651,\"3532\":0.4383769357,\"3533\":0.1343679046,\"3534\":0.1570803983,\"3535\":0.2175632761,\"3536\":0.2449686965,\"3537\":0.1970942804,\"3538\":0.2129274215,\"3539\":0.023465311,\"3540\":0.1152664747,\"3541\":0.1001295654,\"3542\":0.481369938,\"3543\":0.4175505673,\"3544\":0.0844260691,\"3545\":0.0913230753,\"3546\":0.2252562112,\"3547\":0.0795576059,\"3548\":0.077138957,\"3549\":null,\"3550\":0.2518710779,\"3551\":0.4799671958,\"3552\":0.2123475859,\"3553\":0.4663310605,\"3554\":0.1041883561,\"3555\":0.1702628168,\"3556\":0.4386412113,\"3557\":0.1733602089,\"3558\":0.2552816162,\"3559\":0.5627716029,\"3560\":null,\"3561\":0.0917153083,\"3562\":0.5250072246,\"3563\":0.1346495584,\"3564\":0.1901007842,\"3565\":0.1117141608,\"3566\":0.2658519602,\"3567\":0.281433571,\"3568\":0.1312094731,\"3569\":0.0670483652,\"3570\":0.4886409114,\"3571\":null,\"3572\":0.086382031,\"3573\":null,\"3574\":0.1090331317,\"3575\":0.1901238581,\"3576\":0.2799572216,\"3577\":0.1007553486,\"3578\":0.1197710449,\"3579\":0.2612647693,\"3580\":0.044286469,\"3581\":0.1556954353,\"3582\":0.2303625654,\"3583\":0.171230249,\"3584\":0.2025967269,\"3585\":0.1809522088,\"3586\":0.2264867676,\"3587\":0.067311295,\"3588\":0.2600595343,\"3589\":0.1016742648,\"3590\":0.5040562099,\"3591\":0.2115137691,\"3592\":0.2296939863,\"3593\":0.2480880842,\"3594\":null,\"3595\":0.1562214104,\"3596\":0.2438607176,\"3597\":0.1019707706,\"3598\":0.241492384,\"3599\":0.0479705703,\"3600\":0.1868632726,\"3601\":null},\"normalized profile?Map1?6k\":{\"0\":0.1578209853,\"1\":0.2273074416,\"2\":0.1245968183,\"3\":0.1444472196,\"4\":0.1562549468,\"5\":0.0508106263,\"6\":0.1300772489,\"7\":0.1583335584,\"8\":0.1809427312,\"9\":0.2286526613,\"10\":0.1772675571,\"11\":0.1014687416,\"12\":0.0761403883,\"13\":0.0876240042,\"14\":0.1782134229,\"15\":0.1437636449,\"16\":null,\"17\":0.1029230366,\"18\":0.1998426471,\"19\":0.0917635146,\"20\":0.132471891,\"21\":0.1249515584,\"22\":null,\"23\":0.1701042146,\"24\":0.1951893027,\"25\":0.1628032851,\"26\":null,\"27\":0.1259060145,\"28\":0.1529320704,\"29\":0.1465402854,\"30\":0.0996353492,\"31\":0.1788123078,\"32\":0.152157124,\"33\":0.1663125878,\"34\":0.1716686275,\"35\":0.1561405015,\"36\":0.1723321366,\"37\":0.2632923363,\"38\":0.1651802064,\"39\":0.1634190065,\"40\":0.1754734507,\"41\":0.1403351557,\"42\":0.1604606697,\"43\":0.1728356435,\"44\":0.1704888599,\"45\":0.1750175205,\"46\":0.1157107169,\"47\":0.1651569483,\"48\":0.1699562796,\"49\":0.177342691,\"50\":0.1536285913,\"51\":0.1561153945,\"52\":0.1679123288,\"53\":0.3056013861,\"54\":0.2357084493,\"55\":0.2216228434,\"56\":0.1645748368,\"57\":0.0752688172,\"58\":0.0939010689,\"59\":0.0757820855,\"60\":0.0603084295,\"61\":0.0618228063,\"62\":0.139473593,\"63\":0.1636291707,\"64\":0.1677350396,\"65\":0.1486039535,\"66\":0.1386821229,\"67\":0.1121312404,\"68\":0.1452335418,\"69\":0.0429557512,\"70\":null,\"71\":0.1766420466,\"72\":0.167064704,\"73\":0.1402135703,\"74\":0.1613308108,\"75\":0.131181572,\"76\":0.1369768591,\"77\":0.1695556059,\"78\":0.2006528187,\"79\":0.1968523254,\"80\":0.0806627843,\"81\":0.0749809969,\"82\":0.1402938944,\"83\":0.161560299,\"84\":0.1508944129,\"85\":0.157243537,\"86\":0.1114396833,\"87\":0.1986206643,\"88\":0.1734032862,\"89\":0.1370054927,\"90\":0.1601047426,\"91\":0.1295524939,\"92\":0.1583543969,\"93\":0.2531731373,\"94\":0.1734576189,\"95\":null,\"96\":0.077179769,\"97\":0.0815867298,\"98\":0.0808006144,\"99\":0.163835151,\"100\":0.279710268,\"101\":0.4317001049,\"102\":0.1076773156,\"103\":0.1528365897,\"104\":0.1633946445,\"105\":0.0753367796,\"106\":0.0769500421,\"107\":0.0811633075,\"108\":0.0809545228,\"109\":0.0652276417,\"110\":0.0628121392,\"111\":null,\"112\":0.0895411004,\"113\":0.0733574165,\"114\":0.0597298711,\"115\":0.0667042248,\"116\":0.0638301697,\"117\":0.1634958338,\"118\":0.1955601095,\"119\":0.2161582908,\"120\":0.1731418739,\"121\":0.1685126255,\"122\":0.0711191392,\"123\":0.1410059536,\"124\":0.162266614,\"125\":0.1396002623,\"126\":0.1695743526,\"127\":null,\"128\":0.353092848,\"129\":0.1055421199,\"130\":null,\"131\":0.0672242132,\"132\":0.1705962217,\"133\":0.1781108924,\"134\":0.2000133766,\"135\":0.5244234424,\"136\":0.1502657571,\"137\":0.2528798765,\"138\":0.103310925,\"139\":0.2417058599,\"140\":0.1428118262,\"141\":0.3480687305,\"142\":0.295600145,\"143\":0.1763267518,\"144\":0.1584773686,\"145\":0.1512757647,\"146\":0.1483464054,\"147\":0.1783278945,\"148\":0.1677114335,\"149\":null,\"150\":0.150003462,\"151\":0.1016713352,\"152\":0.1701766573,\"153\":0.1586359445,\"154\":0.1375119221,\"155\":0.1233464852,\"156\":0.1696814051,\"157\":0.065451852,\"158\":0.0511572572,\"159\":0.1910771698,\"160\":0.1413007816,\"161\":0.108564985,\"162\":0.1495957546,\"163\":null,\"164\":0.1458084934,\"165\":0.1189119401,\"166\":0.1585138046,\"167\":0.1214358213,\"168\":0.1662276523,\"169\":0.1434228477,\"170\":0.1468433939,\"171\":0.1699746307,\"172\":0.1269609157,\"173\":0.3061414796,\"174\":0.1780231449,\"175\":0.1770100495,\"176\":0.1080463993,\"177\":0.1720937294,\"178\":0.063713846,\"179\":0.1757313485,\"180\":0.1635167361,\"181\":0.0744365036,\"182\":0.1632300817,\"183\":0.1599295883,\"184\":0.1309884899,\"185\":0.135487036,\"186\":0.0802132729,\"187\":0.2257438834,\"188\":0.1706145989,\"189\":0.1587484623,\"190\":0.1610455586,\"191\":0.1227174511,\"192\":0.3010899765,\"193\":0.0306261815,\"194\":0.277038478,\"195\":0.2415180745,\"196\":0.0888484866,\"197\":0.1427681909,\"198\":0.1377106197,\"199\":0.1067944517,\"200\":0.1905270481,\"201\":0.3562615994,\"202\":0.1419689309,\"203\":0.1302866795,\"204\":0.1692897444,\"205\":0.2639842682,\"206\":0.270719357,\"207\":0.136683607,\"208\":0.4154983146,\"209\":0.2068639937,\"210\":0.1135896032,\"211\":0.1385686662,\"212\":0.1623841408,\"213\":0.1132475462,\"214\":0.0857766445,\"215\":0.2951190936,\"216\":null,\"217\":0.1585669215,\"218\":0.1427294762,\"219\":0.1243263498,\"220\":0.1372949425,\"221\":0.1135726208,\"222\":0.087947494,\"223\":0.151424573,\"224\":0.1492331757,\"225\":0.1433578811,\"226\":0.1739586724,\"227\":0.1560830656,\"228\":0.1021333451,\"229\":0.158490566,\"230\":0.0812126294,\"231\":0.0724613799,\"232\":0.0878472458,\"233\":0.0771992946,\"234\":0.0896140741,\"235\":0.0749037102,\"236\":0.0821212528,\"237\":0.0748810584,\"238\":0.1471801794,\"239\":0.1451695367,\"240\":0.1604056521,\"241\":0.0972422824,\"242\":0.15699122,\"243\":0.1306822016,\"244\":0.1946807904,\"245\":0.1902221802,\"246\":0.2177811725,\"247\":0.0835208779,\"248\":0.0574740332,\"249\":0.0705417851,\"250\":0.0649792593,\"251\":0.061518035,\"252\":0.0619081589,\"253\":0.0746097785,\"254\":0.0696052519,\"255\":0.0636995306,\"256\":0.0637372232,\"257\":0.0826125211,\"258\":0.0683215705,\"259\":0.0679656301,\"260\":0.0637967271,\"261\":0.0638477823,\"262\":0.0834234641,\"263\":0.0731583323,\"264\":0.1737572655,\"265\":null,\"266\":0.0667092559,\"267\":0.074360583,\"268\":0.2207943847,\"269\":0.1923661793,\"270\":0.0677299692,\"271\":0.1853091261,\"272\":0.1293358292,\"273\":0.184460627,\"274\":0.1451374229,\"275\":0.1574488603,\"276\":0.3610798189,\"277\":0.0741014246,\"278\":0.1719618764,\"279\":0.1100638422,\"280\":0.1239620648,\"281\":0.0697571099,\"282\":0.2542078354,\"283\":0.1361372933,\"284\":0.133082824,\"285\":0.1849204329,\"286\":0.1561309534,\"287\":0.1338299744,\"288\":0.1682732472,\"289\":0.1376801829,\"290\":0.2596343145,\"291\":0.1734211131,\"292\":0.1206582394,\"293\":0.1594303677,\"294\":0.1102419304,\"295\":0.1951717532,\"296\":0.1166508358,\"297\":0.4363510162,\"298\":0.1573731196,\"299\":0.1018240137,\"300\":0.3483124741,\"301\":0.0790847377,\"302\":0.1716945636,\"303\":0.2062529198,\"304\":0.1317178287,\"305\":0.1314154052,\"306\":0.7285461511,\"307\":0.1502221603,\"308\":0.1517121102,\"309\":0.2378297767,\"310\":0.2050257378,\"311\":0.1172761222,\"312\":0.1862860033,\"313\":0.1294289197,\"314\":0.2783661216,\"315\":0.3785896058,\"316\":0.4534047433,\"317\":0.0918367347,\"318\":0.134989557,\"319\":0.2022603872,\"320\":0.1189455794,\"321\":0.1723949797,\"322\":0.137265293,\"323\":0.1214699761,\"324\":0.1638172532,\"325\":0.312132263,\"326\":0.0675307797,\"327\":0.1555418238,\"328\":0.0729465262,\"329\":0.1447465592,\"330\":0.1277140533,\"331\":0.1453238275,\"332\":0.3343633629,\"333\":0.2355993805,\"334\":0.1711641032,\"335\":0.1919221056,\"336\":0.1972070134,\"337\":0.2413339046,\"338\":0.1381613681,\"339\":0.0874186346,\"340\":0.1633421008,\"341\":0.1223124853,\"342\":0.1478532187,\"343\":0.1590330873,\"344\":0.1778176577,\"345\":0.2716160751,\"346\":0.0689455168,\"347\":0.2428574225,\"348\":0.065218773,\"349\":0.0858152737,\"350\":0.0778730334,\"351\":0.1437236199,\"352\":0.2816464467,\"353\":0.2627158667,\"354\":0.1753851499,\"355\":0.2122152799,\"356\":null,\"357\":0.1451646984,\"358\":0.2347093873,\"359\":0.1239396268,\"360\":0.1700713696,\"361\":0.1108318856,\"362\":0.2307144688,\"363\":0.3981528756,\"364\":0.177878817,\"365\":0.1794983972,\"366\":0.2537984715,\"367\":0.3525806576,\"368\":0.5327673706,\"369\":0.1311973775,\"370\":0.121001371,\"371\":0.1383669511,\"372\":0.1665557358,\"373\":0.1453259517,\"374\":0.1519955486,\"375\":0.1298906528,\"376\":0.0921047549,\"377\":0.3066098447,\"378\":0.1277512146,\"379\":0.1795254707,\"380\":0.1236815841,\"381\":0.1756463825,\"382\":0.1727394032,\"383\":0.1501066847,\"384\":0.1467978657,\"385\":0.1506838673,\"386\":0.1331320983,\"387\":0.1451401097,\"388\":0.2280242506,\"389\":0.1487525314,\"390\":0.2026809888,\"391\":0.16101487,\"392\":null,\"393\":0.1632815771,\"394\":0.1382442763,\"395\":0.1115910013,\"396\":0.1971534001,\"397\":0.1707390341,\"398\":0.262649933,\"399\":0.1332515209,\"400\":0.1254456424,\"401\":0.189661866,\"402\":0.3194586948,\"403\":0.1022474311,\"404\":null,\"405\":0.0885848,\"406\":0.1692099457,\"407\":0.3272823702,\"408\":0.1259508673,\"409\":0.1256125606,\"410\":null,\"411\":0.326146215,\"412\":0.1517631876,\"413\":0.0735084857,\"414\":0.0667595132,\"415\":0.1845526383,\"416\":0.1723340483,\"417\":0.3491093135,\"418\":0.0799480357,\"419\":0.1575823764,\"420\":0.1521941034,\"421\":0.1986252046,\"422\":0.1734296775,\"423\":0.2333280227,\"424\":0.1691116158,\"425\":0.1099208922,\"426\":0.1754311303,\"427\":0.1300726931,\"428\":0.145971743,\"429\":0.1249869941,\"430\":0.1561905792,\"431\":0.2210800517,\"432\":0.2533568492,\"433\":0.0894448178,\"434\":0.1335844683,\"435\":0.1706015892,\"436\":0.2692030879,\"437\":0.3546182593,\"438\":0.1480279327,\"439\":0.1347313167,\"440\":null,\"441\":0.1358272668,\"442\":0.1273568056,\"443\":0.1568003855,\"444\":0.1621895352,\"445\":0.2649949121,\"446\":0.2030629737,\"447\":0.1799111846,\"448\":0.1933710912,\"449\":0.1262068376,\"450\":0.2670584126,\"451\":0.124806161,\"452\":0.2300545265,\"453\":0.4089512245,\"454\":0.190214617,\"455\":0.2941287379,\"456\":0.1001831482,\"457\":0.1567514937,\"458\":0.2726069097,\"459\":0.1918420776,\"460\":0.1541032174,\"461\":0.1081637276,\"462\":0.1735401092,\"463\":0.1451904545,\"464\":0.2131197469,\"465\":0.1647495647,\"466\":0.1250826257,\"467\":0.1371070057,\"468\":0.1211149329,\"469\":0.1486008447,\"470\":0.2277055187,\"471\":0.2533648093,\"472\":0.1971930216,\"473\":0.1372086803,\"474\":0.1796761256,\"475\":0.142942814,\"476\":0.1197134921,\"477\":0.127128735,\"478\":0.3437054753,\"479\":0.1993823359,\"480\":0.1996860065,\"481\":0.1639892905,\"482\":0.1384210653,\"483\":0.3588238947,\"484\":0.4632196966,\"485\":0.1848983064,\"486\":0.1818244025,\"487\":0.1549849942,\"488\":0.165882658,\"489\":0.1597754464,\"490\":0.1624190065,\"491\":0.1014219198,\"492\":0.1249049316,\"493\":0.1310035307,\"494\":0.2402895405,\"495\":0.0911962115,\"496\":0.1221433409,\"497\":0.1695599235,\"498\":0.2394887083,\"499\":0.1660563171,\"500\":0.2044497451,\"501\":0.3934680207,\"502\":0.2826539583,\"503\":0.1364433112,\"504\":0.344322687,\"505\":0.1867295388,\"506\":0.1840587549,\"507\":0.1447162018,\"508\":0.1617341584,\"509\":0.1499131316,\"510\":0.1454862376,\"511\":0.088526859,\"512\":0.132077819,\"513\":0.188419138,\"514\":0.1210849128,\"515\":0.1141379498,\"516\":0.2739790138,\"517\":0.1351803178,\"518\":0.1659702169,\"519\":0.154690633,\"520\":0.1343714098,\"521\":0.1193835634,\"522\":0.1367595787,\"523\":0.1673961264,\"524\":0.1352346554,\"525\":0.1306722374,\"526\":0.2526507752,\"527\":0.13178483,\"528\":0.1884093706,\"529\":0.1383599932,\"530\":0.4152126772,\"531\":0.1540209461,\"532\":0.3317750994,\"533\":0.2041879528,\"534\":0.0898649619,\"535\":0.1626513962,\"536\":0.121755178,\"537\":0.0586319916,\"538\":0.1647380206,\"539\":0.1654508594,\"540\":0.1541243724,\"541\":0.2033385829,\"542\":0.1794516503,\"543\":0.2955488854,\"544\":0.2098147472,\"545\":0.2046892542,\"546\":0.1184934361,\"547\":0.1008102857,\"548\":0.2736895808,\"549\":0.206802657,\"550\":0.1344869749,\"551\":0.2824479261,\"552\":0.2336461477,\"553\":0.172564899,\"554\":0.3138398597,\"555\":0.1966049058,\"556\":0.3418666912,\"557\":0.203584367,\"558\":0.1314467113,\"559\":0.1436328032,\"560\":0.1618213624,\"561\":0.131769652,\"562\":0.0407090003,\"563\":0.2222062711,\"564\":0.1422875046,\"565\":0.107710476,\"566\":0.4814188449,\"567\":0.1420325379,\"568\":0.1002262376,\"569\":0.1668017064,\"570\":0.1763436182,\"571\":0.2300656436,\"572\":0.1197825128,\"573\":0.1779823489,\"574\":0.1475721729,\"575\":0.184071262,\"576\":0.2041262624,\"577\":0.0666967572,\"578\":0.1437827147,\"579\":0.1531799977,\"580\":0.214895078,\"581\":null,\"582\":0.2677029539,\"583\":0.2079610213,\"584\":0.1299438909,\"585\":0.1094404037,\"586\":0.1337466678,\"587\":0.0763530718,\"588\":0.1040094265,\"589\":0.0442019013,\"590\":0.180703037,\"591\":0.1701912542,\"592\":0.2946695722,\"593\":null,\"594\":0.1690480609,\"595\":0.145728019,\"596\":0.1691520427,\"597\":0.1636136438,\"598\":0.1385157043,\"599\":0.1839863939,\"600\":0.2304279839,\"601\":0.1331506219,\"602\":0.1782929596,\"603\":0.1609278724,\"604\":0.4272409834,\"605\":0.0817625073,\"606\":0.2570639426,\"607\":0.4401790085,\"608\":0.0725069837,\"609\":0.1691703613,\"610\":0.1270138157,\"611\":0.1434280451,\"612\":0.2202163204,\"613\":0.3257436054,\"614\":0.1643897335,\"615\":0.1887756752,\"616\":0.1819234645,\"617\":0.1018747487,\"618\":0.0532571347,\"619\":0.1742313671,\"620\":0.2645125035,\"621\":null,\"622\":0.1959003874,\"623\":0.102587182,\"624\":0.160482862,\"625\":0.18119888,\"626\":0.1563763933,\"627\":0.1368489376,\"628\":0.3106193933,\"629\":0.2309614204,\"630\":0.129075124,\"631\":0.1700992667,\"632\":0.1723449999,\"633\":0.2134927588,\"634\":0.2615982616,\"635\":0.2415238042,\"636\":0.1607578644,\"637\":0.3312017076,\"638\":0.2802264702,\"639\":0.3331151874,\"640\":0.1423912469,\"641\":0.2103970098,\"642\":0.3738572982,\"643\":0.3055821555,\"644\":0.1479002072,\"645\":0.195160377,\"646\":0.0877123175,\"647\":0.1116426954,\"648\":0.2306112719,\"649\":0.4171574123,\"650\":0.1212914443,\"651\":null,\"652\":0.5767335493,\"653\":0.1303672316,\"654\":0.4033890384,\"655\":0.0804141305,\"656\":0.2446423612,\"657\":0.1716757525,\"658\":0.3008922483,\"659\":0.1912655162,\"660\":0.1486866366,\"661\":0.1432775353,\"662\":0.2280106118,\"663\":0.1867323587,\"664\":0.368585476,\"665\":0.1322862799,\"666\":0.1861182532,\"667\":0.1414139354,\"668\":0.1839991861,\"669\":0.146853681,\"670\":0.2388848149,\"671\":0.1176476467,\"672\":0.103816569,\"673\":0.1215800811,\"674\":0.2178688213,\"675\":0.1055314124,\"676\":0.2009898211,\"677\":0.1242804212,\"678\":0.0640510208,\"679\":0.1754255795,\"680\":0.1955705032,\"681\":0.1642873859,\"682\":0.4332465857,\"683\":0.132030357,\"684\":0.1593998942,\"685\":0.1549139504,\"686\":0.0757229168,\"687\":0.1561380891,\"688\":0.1738135793,\"689\":0.1163216432,\"690\":0.1540997736,\"691\":0.3249657202,\"692\":0.1128586341,\"693\":null,\"694\":0.3479582056,\"695\":0.1189049607,\"696\":0.1280825123,\"697\":0.1960026963,\"698\":0.1389468706,\"699\":0.1417952452,\"700\":0.3711428793,\"701\":0.2299988089,\"702\":0.1551389951,\"703\":0.0972739066,\"704\":0.0364177758,\"705\":0.3416229775,\"706\":0.2045435721,\"707\":0.1623372136,\"708\":0.1440062259,\"709\":0.1191029252,\"710\":0.3663918116,\"711\":0.135762149,\"712\":0.2305316349,\"713\":0.2034194127,\"714\":0.4021815839,\"715\":0.07559531,\"716\":0.2043047656,\"717\":0.1554182007,\"718\":0.2433200588,\"719\":0.1654568379,\"720\":0.1323905816,\"721\":0.082915483,\"722\":0.1563626978,\"723\":0.0852658021,\"724\":null,\"725\":0.5878886612,\"726\":0.2190394743,\"727\":0.1655183888,\"728\":0.3270952881,\"729\":0.1305072534,\"730\":0.1437540124,\"731\":0.0616345004,\"732\":0.0731206693,\"733\":0.073061116,\"734\":0.0679437603,\"735\":0.0884422365,\"736\":0.1714761418,\"737\":0.1718723399,\"738\":0.18329605,\"739\":0.145705788,\"740\":0.4187978106,\"741\":0.1098595191,\"742\":0.2183808423,\"743\":0.1757141753,\"744\":0.2904503862,\"745\":0.2547317498,\"746\":0.1112409914,\"747\":0.1104947135,\"748\":0.1538171238,\"749\":0.1944723416,\"750\":0.2213324507,\"751\":0.1539184237,\"752\":0.153078761,\"753\":0.3822281119,\"754\":0.1097755135,\"755\":0.0608628544,\"756\":0.0470161418,\"757\":0.1378951713,\"758\":0.1762380436,\"759\":0.0993469991,\"760\":0.1252793819,\"761\":0.1413048339,\"762\":0.2106537978,\"763\":0.1369245925,\"764\":0.1814810236,\"765\":0.1460426639,\"766\":0.1558950154,\"767\":0.1675575034,\"768\":0.2979161647,\"769\":0.1688823123,\"770\":0.3967996549,\"771\":0.204756774,\"772\":0.1814256016,\"773\":0.1483723213,\"774\":0.1377453657,\"775\":0.1268897092,\"776\":0.0752534338,\"777\":0.1898121786,\"778\":0.1786584181,\"779\":0.3493410326,\"780\":0.1470658711,\"781\":0.1703476455,\"782\":0.144712125,\"783\":0.2093318074,\"784\":0.0732121962,\"785\":0.1868236386,\"786\":0.1949078368,\"787\":0.1948329827,\"788\":0.2085399736,\"789\":0.2218550773,\"790\":0.0760412283,\"791\":0.2091623082,\"792\":0.1556006572,\"793\":0.1501358929,\"794\":0.1854097724,\"795\":0.1550311187,\"796\":0.1684735885,\"797\":0.2658439594,\"798\":0.1726708193,\"799\":0.2994778349,\"800\":0.348578559,\"801\":0.165162071,\"802\":0.1708472158,\"803\":0.1956874346,\"804\":0.2170314567,\"805\":0.2200299118,\"806\":0.2008966553,\"807\":0.1337961039,\"808\":0.2094741239,\"809\":0.1071956794,\"810\":0.4291014346,\"811\":0.1857401673,\"812\":0.121064386,\"813\":0.1449618129,\"814\":0.1349882379,\"815\":0.1698645336,\"816\":0.1106250585,\"817\":0.134806869,\"818\":0.1600853745,\"819\":0.1107046389,\"820\":0.1394405048,\"821\":0.1166739594,\"822\":0.2018747889,\"823\":0.3439740103,\"824\":0.1950141289,\"825\":0.199735851,\"826\":0.159915371,\"827\":0.2817773533,\"828\":0.1251103133,\"829\":0.1012856228,\"830\":0.117361129,\"831\":0.1982961325,\"832\":0.150215295,\"833\":0.1185349576,\"834\":0.1908221579,\"835\":0.1832987678,\"836\":0.1488635511,\"837\":0.1193487875,\"838\":0.1723157905,\"839\":0.1497643434,\"840\":0.1602228511,\"841\":0.1495738392,\"842\":0.1513678656,\"843\":0.1717757372,\"844\":0.1373142696,\"845\":0.0675025915,\"846\":0.1522612714,\"847\":0.2364468305,\"848\":0.3327093596,\"849\":0.2285976561,\"850\":0.1526110677,\"851\":0.1553264254,\"852\":0.1309935694,\"853\":0.5727390866,\"854\":0.2748504357,\"855\":0.281621574,\"856\":0.3714303096,\"857\":0.1595529709,\"858\":0.3556258805,\"859\":0.195009991,\"860\":0.1627377863,\"861\":0.1446596944,\"862\":0.1439840109,\"863\":0.3152387607,\"864\":0.3129203967,\"865\":0.13157683,\"866\":0.1080778843,\"867\":0.2782576973,\"868\":0.3271857126,\"869\":0.1135561046,\"870\":0.3835388234,\"871\":0.1473256588,\"872\":0.2705757831,\"873\":0.1708445972,\"874\":0.165797633,\"875\":0.5453581054,\"876\":0.1181956459,\"877\":0.4066476631,\"878\":0.1326230196,\"879\":0.1523582267,\"880\":0.193199786,\"881\":0.1829647051,\"882\":0.1909041131,\"883\":0.1248718949,\"884\":0.1612200179,\"885\":0.1715772321,\"886\":0.1380741561,\"887\":0.1161002473,\"888\":0.1462844762,\"889\":0.2903010183,\"890\":0.2835243482,\"891\":0.1156502387,\"892\":0.3793842038,\"893\":0.1211530375,\"894\":0.2085874961,\"895\":0.2718190779,\"896\":0.2671962112,\"897\":0.2988244611,\"898\":0.2917786843,\"899\":0.1821412632,\"900\":0.1774920951,\"901\":0.3615154803,\"902\":0.1174153431,\"903\":0.3476769947,\"904\":0.3359556346,\"905\":null,\"906\":null,\"907\":0.1676443817,\"908\":0.1348012515,\"909\":0.089728386,\"910\":0.2421121488,\"911\":0.2254569814,\"912\":0.2017818777,\"913\":0.1296726934,\"914\":0.1672211369,\"915\":0.1524053224,\"916\":0.1654790182,\"917\":0.1729557182,\"918\":0.0839688213,\"919\":0.3147009614,\"920\":0.5215375384,\"921\":0.1040424283,\"922\":0.121015837,\"923\":0.1714185373,\"924\":0.2472266797,\"925\":0.1707562038,\"926\":null,\"927\":0.1213192589,\"928\":0.1544006215,\"929\":0.0838459487,\"930\":0.0607646888,\"931\":0.2019822246,\"932\":0.1574515583,\"933\":0.1446557484,\"934\":0.1318988857,\"935\":0.7685304558,\"936\":0.4304123574,\"937\":0.0801298809,\"938\":0.1729398226,\"939\":0.1152104035,\"940\":0.2857383033,\"941\":0.1089162394,\"942\":0.1414963011,\"943\":0.4224417998,\"944\":0.1055740395,\"945\":0.0645258297,\"946\":0.1684537655,\"947\":0.1218370495,\"948\":0.2954270789,\"949\":0.1075652773,\"950\":0.1737831979,\"951\":0.1582147514,\"952\":0.1185826367,\"953\":0.1556796628,\"954\":0.195814137,\"955\":0.1677999751,\"956\":0.2360497708,\"957\":0.2361780804,\"958\":0.228585135,\"959\":0.2842578854,\"960\":null,\"961\":0.0934612478,\"962\":0.1696344193,\"963\":0.1516733803,\"964\":0.2921585438,\"965\":0.1872045882,\"966\":0.1866455705,\"967\":0.2894645751,\"968\":0.1291115112,\"969\":0.2879976494,\"970\":0.2130984118,\"971\":0.1638086767,\"972\":0.152612397,\"973\":null,\"974\":0.2317414352,\"975\":0.2811725315,\"976\":0.2371394172,\"977\":0.1487502042,\"978\":0.1504531326,\"979\":0.2421958586,\"980\":0.096727452,\"981\":0.1897777951,\"982\":0.1829840337,\"983\":0.117332227,\"984\":0.1508762968,\"985\":0.098505372,\"986\":0.3416300868,\"987\":0.1417179831,\"988\":0.1673030354,\"989\":0.2706103523,\"990\":0.1471681048,\"991\":0.0769762372,\"992\":0.1407604821,\"993\":0.4383109558,\"994\":0.1577279006,\"995\":0.4193517551,\"996\":0.1219460316,\"997\":0.2502639381,\"998\":0.2480001096,\"999\":0.1442642691,\"1000\":0.0805561619,\"1001\":0.1192939768,\"1002\":0.1355599214,\"1003\":0.1690462027,\"1004\":0.1605685277,\"1005\":0.1396180534,\"1006\":0.1552235483,\"1007\":0.2335933173,\"1008\":0.1088762316,\"1009\":0.395424753,\"1010\":0.1432498156,\"1011\":0.2185788388,\"1012\":null,\"1013\":0.2391707679,\"1014\":0.1944592052,\"1015\":0.1047171658,\"1016\":0.1257483644,\"1017\":0.1513906662,\"1018\":0.2238863934,\"1019\":0.1842166921,\"1020\":0.2158383251,\"1021\":null,\"1022\":0.126251352,\"1023\":0.1481399406,\"1024\":0.0775105575,\"1025\":0.1208342753,\"1026\":0.149813164,\"1027\":0.1313188495,\"1028\":0.144329318,\"1029\":0.1361300334,\"1030\":0.1066467427,\"1031\":0.2593667527,\"1032\":0.241530898,\"1033\":0.1361921273,\"1034\":0.1310292409,\"1035\":0.0893011098,\"1036\":0.3534799575,\"1037\":0.1705514408,\"1038\":0.1152446288,\"1039\":0.1591292079,\"1040\":0.1034295557,\"1041\":0.4704966935,\"1042\":0.1453329253,\"1043\":0.1623648551,\"1044\":0.3441866171,\"1045\":0.2876764976,\"1046\":0.3102198386,\"1047\":0.3357144232,\"1048\":0.1251965095,\"1049\":0.1500862204,\"1050\":0.1161065735,\"1051\":0.0981134728,\"1052\":0.2879306845,\"1053\":0.1764835869,\"1054\":0.17595793,\"1055\":0.1752793137,\"1056\":0.1877476163,\"1057\":0.2598011122,\"1058\":0.1836726883,\"1059\":0.0996536345,\"1060\":0.0736281676,\"1061\":0.1263306406,\"1062\":0.1468388851,\"1063\":0.1990531335,\"1064\":0.2672290043,\"1065\":0.1710471844,\"1066\":0.1502584974,\"1067\":null,\"1068\":0.1039867654,\"1069\":0.3173432321,\"1070\":0.181908538,\"1071\":0.172609715,\"1072\":0.185751833,\"1073\":0.2968258899,\"1074\":0.1168045214,\"1075\":0.2389827944,\"1076\":0.1526277495,\"1077\":0.1343394602,\"1078\":0.143773695,\"1079\":0.1726698031,\"1080\":0.1577870214,\"1081\":0.1586664495,\"1082\":0.226123057,\"1083\":0.588246715,\"1084\":0.0940162029,\"1085\":0.0689503451,\"1086\":0.1069922106,\"1087\":0.1743859213,\"1088\":0.2228762578,\"1089\":0.1111622653,\"1090\":0.0672690606,\"1091\":0.1808722964,\"1092\":0.2995981958,\"1093\":0.2788647857,\"1094\":0.1036153393,\"1095\":0.3236671044,\"1096\":0.3476748111,\"1097\":0.303327024,\"1098\":0.0953966972,\"1099\":0.2266406605,\"1100\":0.0882001481,\"1101\":0.0999883653,\"1102\":0.4907453409,\"1103\":0.1732792715,\"1104\":0.1397279892,\"1105\":0.1704438689,\"1106\":0.1522630791,\"1107\":0.1355707549,\"1108\":0.1243261633,\"1109\":0.2293394237,\"1110\":0.090985441,\"1111\":0.2246003545,\"1112\":0.2349358685,\"1113\":null,\"1114\":0.1699761846,\"1115\":0.0231278445,\"1116\":0.1945553638,\"1117\":0.2288200224,\"1118\":0.2822261941,\"1119\":0.5115010667,\"1120\":0.2680571541,\"1121\":0.0940285941,\"1122\":0.4682256038,\"1123\":0.0995098087,\"1124\":0.7923746342,\"1125\":0.4474134321,\"1126\":0.1350761639,\"1127\":0.1303430374,\"1128\":0.2151533556,\"1129\":0.1269934857,\"1130\":0.5274297501,\"1131\":0.1593585609,\"1132\":0.1222428186,\"1133\":0.1961438233,\"1134\":0.5450162293,\"1135\":0.2522441102,\"1136\":0.1590732038,\"1137\":0.1829450525,\"1138\":0.2093264657,\"1139\":0.1871426625,\"1140\":0.1790832344,\"1141\":0.415947646,\"1142\":0.3568344964,\"1143\":0.1523177655,\"1144\":0.1386098179,\"1145\":0.2970976489,\"1146\":0.1781401954,\"1147\":0.1592863847,\"1148\":0.2665039504,\"1149\":0.1386742242,\"1150\":0.1356263914,\"1151\":0.1317823718,\"1152\":0.1346667482,\"1153\":0.2800106596,\"1154\":0.2138627367,\"1155\":0.1188546117,\"1156\":0.2477241761,\"1157\":0.0857803667,\"1158\":0.1269240697,\"1159\":0.355511065,\"1160\":0.2348892267,\"1161\":0.1223461263,\"1162\":0.166988136,\"1163\":0.2011115199,\"1164\":0.3124929259,\"1165\":0.414360573,\"1166\":0.1395010775,\"1167\":0.2034457769,\"1168\":0.5175946334,\"1169\":0.0916618369,\"1170\":0.0,\"1171\":0.2833911175,\"1172\":0.1606611978,\"1173\":0.2548885973,\"1174\":0.3501693654,\"1175\":0.1228960484,\"1176\":0.0665946231,\"1177\":0.0438235958,\"1178\":0.1396207731,\"1179\":0.2363476523,\"1180\":0.1534258904,\"1181\":0.1479009708,\"1182\":0.1486557792,\"1183\":0.1745515022,\"1184\":0.1369216802,\"1185\":0.2286784536,\"1186\":0.3734976795,\"1187\":0.2488323941,\"1188\":0.2442364423,\"1189\":0.2202656214,\"1190\":0.1531895188,\"1191\":0.3703103348,\"1192\":0.1045391652,\"1193\":0.2661800704,\"1194\":0.3087299791,\"1195\":0.1680610236,\"1196\":0.1975405389,\"1197\":0.1860936313,\"1198\":0.1382673675,\"1199\":0.1331792921,\"1200\":0.3608073805,\"1201\":0.1261272756,\"1202\":0.1204853784,\"1203\":0.350386755,\"1204\":0.091084374,\"1205\":0.161747747,\"1206\":0.4514371697,\"1207\":0.0645713982,\"1208\":0.1959055632,\"1209\":0.1832676723,\"1210\":0.2192591404,\"1211\":0.1040582182,\"1212\":0.192378459,\"1213\":null,\"1214\":0.1735762598,\"1215\":null,\"1216\":null,\"1217\":0.3064352733,\"1218\":0.2817810144,\"1219\":0.565442284,\"1220\":0.2447476488,\"1221\":0.2605838005,\"1222\":0.0940896775,\"1223\":0.147912508,\"1224\":0.1540097518,\"1225\":0.0723188153,\"1226\":0.1348394659,\"1227\":null,\"1228\":0.1295855982,\"1229\":0.2656972459,\"1230\":null,\"1231\":0.1337791798,\"1232\":0.2399274666,\"1233\":0.2561059128,\"1234\":0.1036813745,\"1235\":0.1923392793,\"1236\":0.1437351421,\"1237\":0.1349969639,\"1238\":null,\"1239\":0.1519318384,\"1240\":0.2090958179,\"1241\":0.1803488629,\"1242\":0.1295898348,\"1243\":0.0,\"1244\":null,\"1245\":0.2698575813,\"1246\":0.1748907778,\"1247\":0.2169788413,\"1248\":null,\"1249\":0.1377407891,\"1250\":0.0842089376,\"1251\":0.0514496584,\"1252\":0.1320925423,\"1253\":0.3294898539,\"1254\":0.1020034872,\"1255\":0.1469669964,\"1256\":0.1424990812,\"1257\":0.1893660347,\"1258\":0.1480425666,\"1259\":0.1503055434,\"1260\":0.5159316625,\"1261\":0.1828184574,\"1262\":0.0786115941,\"1263\":0.2264434488,\"1264\":0.1747873163,\"1265\":0.2761995384,\"1266\":0.2355007291,\"1267\":0.1597645599,\"1268\":0.122978621,\"1269\":0.1463280534,\"1270\":0.1424744684,\"1271\":0.1317376762,\"1272\":0.0946590387,\"1273\":0.1436579457,\"1274\":0.0985304792,\"1275\":0.1223015016,\"1276\":0.0646770222,\"1277\":0.1736521352,\"1278\":0.1119447313,\"1279\":0.0792468476,\"1280\":0.1255192911,\"1281\":0.1341144621,\"1282\":null,\"1283\":0.1378263668,\"1284\":0.0649272908,\"1285\":0.08782886,\"1286\":0.1105335494,\"1287\":0.1379547618,\"1288\":0.125381783,\"1289\":0.1322319972,\"1290\":0.2584179893,\"1291\":0.2498082125,\"1292\":0.1257184581,\"1293\":0.358302857,\"1294\":0.1659333947,\"1295\":0.2065293232,\"1296\":0.1440123496,\"1297\":0.1930430334,\"1298\":0.1661026821,\"1299\":0.1782354445,\"1300\":0.1871182048,\"1301\":0.0668048815,\"1302\":0.190295508,\"1303\":0.1883958452,\"1304\":0.1486333579,\"1305\":0.0801831064,\"1306\":0.1509017008,\"1307\":0.116397814,\"1308\":0.1932687022,\"1309\":0.127366962,\"1310\":0.1589560622,\"1311\":0.090511944,\"1312\":0.1179945242,\"1313\":0.1514384876,\"1314\":0.1802864831,\"1315\":0.086883401,\"1316\":0.2584858856,\"1317\":0.1397127742,\"1318\":0.2156003301,\"1319\":0.2033090074,\"1320\":0.2887672889,\"1321\":0.1325718686,\"1322\":0.1950041195,\"1323\":0.1575507782,\"1324\":0.2253964631,\"1325\":0.2714902415,\"1326\":0.1275556078,\"1327\":0.1394324925,\"1328\":0.1612313238,\"1329\":0.1810091475,\"1330\":0.2705189593,\"1331\":0.1236886256,\"1332\":0.2254240938,\"1333\":0.1301303021,\"1334\":0.1237167672,\"1335\":0.141392172,\"1336\":0.1426855527,\"1337\":0.1355533081,\"1338\":0.1825451192,\"1339\":0.1786703601,\"1340\":0.3865581806,\"1341\":0.2299856125,\"1342\":0.2251680907,\"1343\":0.1588908486,\"1344\":0.1439621939,\"1345\":0.2591918868,\"1346\":0.1698861048,\"1347\":0.2594025859,\"1348\":0.1132388937,\"1349\":0.1557394998,\"1350\":0.0682014158,\"1351\":0.2646747425,\"1352\":0.1541033495,\"1353\":0.1779039962,\"1354\":0.159566809,\"1355\":0.2469385353,\"1356\":0.143669058,\"1357\":0.2313798635,\"1358\":0.1540031307,\"1359\":0.0748563905,\"1360\":0.1017725883,\"1361\":0.2795112716,\"1362\":0.3501979921,\"1363\":null,\"1364\":0.5315673084,\"1365\":0.2354170333,\"1366\":0.2761627474,\"1367\":0.1853944495,\"1368\":0.2382408868,\"1369\":0.1321011602,\"1370\":0.2329009679,\"1371\":0.1520637509,\"1372\":0.1356182713,\"1373\":0.2660208359,\"1374\":null,\"1375\":0.1547727955,\"1376\":null,\"1377\":0.1145416639,\"1378\":0.2440863315,\"1379\":0.113256533,\"1380\":0.318167949,\"1381\":0.2728591179,\"1382\":0.3314436114,\"1383\":0.3002662113,\"1384\":0.0647445037,\"1385\":0.1336808344,\"1386\":0.2378474739,\"1387\":0.2630426423,\"1388\":0.2079765042,\"1389\":0.2122277816,\"1390\":0.1634149205,\"1391\":0.3608240352,\"1392\":0.4644205357,\"1393\":0.4050740991,\"1394\":0.2707128659,\"1395\":0.0809642376,\"1396\":0.2312666285,\"1397\":0.1061280971,\"1398\":0.1684036856,\"1399\":0.1517210946,\"1400\":0.3361241826,\"1401\":0.1768606591,\"1402\":0.1857324467,\"1403\":0.2018202821,\"1404\":0.3322104829,\"1405\":0.1882404347,\"1406\":0.2330825399,\"1407\":0.1333301733,\"1408\":0.2456562295,\"1409\":0.1514106583,\"1410\":0.2849261695,\"1411\":0.3247991042,\"1412\":0.3870348019,\"1413\":0.0240430557,\"1414\":0.2759145757,\"1415\":0.1004831351,\"1416\":0.1161647715,\"1417\":0.1702548148,\"1418\":null,\"1419\":0.1299194462,\"1420\":null,\"1421\":0.3635618235,\"1422\":null,\"1423\":0.1424178051,\"1424\":0.1599842609,\"1425\":0.1289332751,\"1426\":0.1536261845,\"1427\":0.1174664636,\"1428\":0.4588431719,\"1429\":0.1697290707,\"1430\":0.1799620817,\"1431\":0.1095950728,\"1432\":0.1176400766,\"1433\":null,\"1434\":0.1534626676,\"1435\":0.1398163812,\"1436\":0.1142557652,\"1437\":0.2718007875,\"1438\":0.0686311419,\"1439\":0.1314170449,\"1440\":null,\"1441\":0.3369474633,\"1442\":0.0933962224,\"1443\":0.3514307947,\"1444\":0.3326251885,\"1445\":0.1844097674,\"1446\":0.107493926,\"1447\":0.1447463455,\"1448\":0.3229854379,\"1449\":0.0969080943,\"1450\":0.0933572397,\"1451\":0.1814792413,\"1452\":0.2435004163,\"1453\":0.2216906629,\"1454\":null,\"1455\":0.1261454047,\"1456\":0.3451021606,\"1457\":0.1726511029,\"1458\":0.1589554816,\"1459\":0.3291355826,\"1460\":0.1374292805,\"1461\":0.1848671691,\"1462\":0.1119149155,\"1463\":0.1132966984,\"1464\":0.1952542468,\"1465\":0.2826904055,\"1466\":0.0919660127,\"1467\":0.2133656753,\"1468\":0.194670728,\"1469\":0.1744876614,\"1470\":0.117925237,\"1471\":0.2805343007,\"1472\":0.3563663984,\"1473\":0.1849584706,\"1474\":0.1572180553,\"1475\":0.0640440501,\"1476\":0.4338648645,\"1477\":0.1253171147,\"1478\":0.1758564331,\"1479\":0.1598362624,\"1480\":null,\"1481\":0.1131336021,\"1482\":0.2232681892,\"1483\":0.1440123569,\"1484\":0.1737287093,\"1485\":0.1113065864,\"1486\":0.264114879,\"1487\":0.1249151866,\"1488\":0.0890627408,\"1489\":0.0990442844,\"1490\":0.1403461376,\"1491\":0.1861471537,\"1492\":0.2370537174,\"1493\":0.1065478294,\"1494\":0.0448160583,\"1495\":0.0937748344,\"1496\":0.2809992837,\"1497\":0.339619315,\"1498\":0.0744029936,\"1499\":0.2492239205,\"1500\":0.1940930071,\"1501\":0.1789399536,\"1502\":0.1714569927,\"1503\":0.1762608708,\"1504\":0.1383494401,\"1505\":0.1579194595,\"1506\":0.1679129987,\"1507\":0.3802059482,\"1508\":0.1324990658,\"1509\":0.3284284975,\"1510\":0.1425873106,\"1511\":null,\"1512\":0.1350847385,\"1513\":0.1543911958,\"1514\":0.1843898899,\"1515\":0.4055769142,\"1516\":0.1098412831,\"1517\":0.1504478758,\"1518\":0.0540817828,\"1519\":0.1214988481,\"1520\":0.1828652061,\"1521\":0.1834864838,\"1522\":0.0840589638,\"1523\":0.1703148653,\"1524\":0.163427153,\"1525\":0.2500500273,\"1526\":0.0671191022,\"1527\":0.1285914722,\"1528\":0.0800261482,\"1529\":0.0729240049,\"1530\":0.1177185503,\"1531\":0.2731509574,\"1532\":0.0850120648,\"1533\":0.125324289,\"1534\":0.2028009159,\"1535\":0.3917132343,\"1536\":0.1677347727,\"1537\":0.2934744863,\"1538\":null,\"1539\":0.1332692331,\"1540\":0.3445858336,\"1541\":0.2442503082,\"1542\":0.1802233086,\"1543\":0.1742558522,\"1544\":0.1894475878,\"1545\":0.1565632664,\"1546\":0.1384621744,\"1547\":0.202875771,\"1548\":0.1161672537,\"1549\":0.2719890619,\"1550\":0.4817659338,\"1551\":0.1510431735,\"1552\":0.1887577471,\"1553\":0.2684344395,\"1554\":0.1451834325,\"1555\":0.3202554975,\"1556\":0.1972223801,\"1557\":0.3224120467,\"1558\":0.2348527014,\"1559\":0.1729127223,\"1560\":0.1213864558,\"1561\":0.1186158996,\"1562\":null,\"1563\":0.029301392,\"1564\":0.4216068437,\"1565\":0.1159090571,\"1566\":0.3441779762,\"1567\":0.3227298513,\"1568\":0.0675493797,\"1569\":0.4587165958,\"1570\":0.1473038569,\"1571\":0.0977645767,\"1572\":0.200347054,\"1573\":0.1451872594,\"1574\":0.1919385362,\"1575\":0.3338451087,\"1576\":0.1617409297,\"1577\":0.0868576388,\"1578\":0.1325118531,\"1579\":0.1419167416,\"1580\":0.1549312565,\"1581\":0.2061436232,\"1582\":0.1689775212,\"1583\":0.1201052993,\"1584\":0.099544356,\"1585\":0.0754043295,\"1586\":0.3656933301,\"1587\":0.1407835394,\"1588\":0.0616411515,\"1589\":0.1255935501,\"1590\":0.3609074783,\"1591\":0.2375778501,\"1592\":0.455182198,\"1593\":0.1728220512,\"1594\":0.2044215944,\"1595\":0.1101760907,\"1596\":0.1105427791,\"1597\":0.1133049185,\"1598\":null,\"1599\":0.4055643921,\"1600\":0.1351608723,\"1601\":0.106694644,\"1602\":0.433708788,\"1603\":0.2437816134,\"1604\":0.096698236,\"1605\":0.0329286833,\"1606\":0.1747422287,\"1607\":0.1634973521,\"1608\":0.2030263167,\"1609\":0.1615316167,\"1610\":0.2035990625,\"1611\":0.1438244394,\"1612\":0.2120349487,\"1613\":0.3241407802,\"1614\":0.28239933,\"1615\":0.2870266638,\"1616\":0.1537891923,\"1617\":0.1637935323,\"1618\":0.141799209,\"1619\":0.177181767,\"1620\":null,\"1621\":0.2256692846,\"1622\":0.2892820535,\"1623\":0.2164916028,\"1624\":0.2013624264,\"1625\":0.3395865992,\"1626\":0.2000047115,\"1627\":0.1347919492,\"1628\":0.1262145811,\"1629\":0.1722983794,\"1630\":0.4201352741,\"1631\":0.159662701,\"1632\":null,\"1633\":0.058028656,\"1634\":0.2486530067,\"1635\":0.0835489756,\"1636\":0.1232336772,\"1637\":0.1355357673,\"1638\":0.1303287319,\"1639\":0.1349347233,\"1640\":0.2762667293,\"1641\":0.3124211991,\"1642\":0.1957801844,\"1643\":0.1486811272,\"1644\":0.1526313735,\"1645\":0.1470941468,\"1646\":null,\"1647\":0.144946804,\"1648\":0.1907501298,\"1649\":0.4032405812,\"1650\":0.2862692746,\"1651\":0.0997848581,\"1652\":0.1735879227,\"1653\":0.0677477004,\"1654\":0.1792760935,\"1655\":0.158230776,\"1656\":0.1425425161,\"1657\":0.2215336004,\"1658\":0.1334723169,\"1659\":0.148046773,\"1660\":0.1312968064,\"1661\":0.1560659963,\"1662\":0.1482307516,\"1663\":0.1658904476,\"1664\":0.2630471877,\"1665\":0.1842326168,\"1666\":0.1310455768,\"1667\":0.1822526264,\"1668\":0.3454891869,\"1669\":0.1478711214,\"1670\":0.1006167536,\"1671\":null,\"1672\":0.1370215943,\"1673\":0.164777125,\"1674\":0.5322793467,\"1675\":null,\"1676\":0.2619301111,\"1677\":0.2262894242,\"1678\":0.4023170902,\"1679\":0.133848418,\"1680\":0.1479380098,\"1681\":0.1472642762,\"1682\":0.1217532392,\"1683\":null,\"1684\":0.2726190997,\"1685\":0.1200950719,\"1686\":0.1938703162,\"1687\":0.1447074366,\"1688\":0.7714744057,\"1689\":0.2107755496,\"1690\":0.1774532812,\"1691\":0.1967398604,\"1692\":0.0909407386,\"1693\":0.0540211384,\"1694\":0.2378056585,\"1695\":0.3018103669,\"1696\":0.1387384303,\"1697\":0.1474817862,\"1698\":0.1480078781,\"1699\":0.239464907,\"1700\":0.1303976309,\"1701\":0.2527844296,\"1702\":0.1792053314,\"1703\":0.2838984548,\"1704\":0.3070671165,\"1705\":0.1248799634,\"1706\":0.2193531012,\"1707\":0.1943049723,\"1708\":0.0642065515,\"1709\":0.1972213077,\"1710\":0.1246301888,\"1711\":0.1826160195,\"1712\":0.1124808589,\"1713\":0.1081980424,\"1714\":0.1659702062,\"1715\":0.0594243545,\"1716\":0.130891653,\"1717\":0.1897367666,\"1718\":0.1870025512,\"1719\":0.4042431979,\"1720\":0.0972589045,\"1721\":0.1824179427,\"1722\":0.4262018099,\"1723\":0.2252687787,\"1724\":0.1778053098,\"1725\":0.147488054,\"1726\":0.1740460227,\"1727\":0.1253866251,\"1728\":0.3187458116,\"1729\":0.1446609531,\"1730\":0.1778466335,\"1731\":0.1949667655,\"1732\":0.0614423977,\"1733\":0.6412611406,\"1734\":0.2229472482,\"1735\":0.1373131947,\"1736\":0.194994839,\"1737\":0.332855746,\"1738\":0.1457174638,\"1739\":0.18563258,\"1740\":0.1046091522,\"1741\":0.1375323917,\"1742\":0.136361917,\"1743\":0.0948661431,\"1744\":0.3383086845,\"1745\":0.1876532296,\"1746\":0.1126036598,\"1747\":null,\"1748\":0.087849283,\"1749\":0.3060407359,\"1750\":0.1852820898,\"1751\":0.3597515199,\"1752\":0.1616844821,\"1753\":0.0951176772,\"1754\":null,\"1755\":0.1904564069,\"1756\":0.1329960125,\"1757\":0.1871548096,\"1758\":0.0613561358,\"1759\":0.372811479,\"1760\":0.1305984649,\"1761\":0.1103175725,\"1762\":0.2534076275,\"1763\":0.1439174826,\"1764\":0.1359250774,\"1765\":0.1770972887,\"1766\":0.1267808396,\"1767\":0.3248148078,\"1768\":0.1353907249,\"1769\":0.1500292692,\"1770\":0.5199670578,\"1771\":0.4271937287,\"1772\":0.201511223,\"1773\":0.2224267139,\"1774\":0.2297192418,\"1775\":0.1730891274,\"1776\":0.3288067216,\"1777\":0.1311459342,\"1778\":0.0957449691,\"1779\":0.2203663263,\"1780\":0.1481066775,\"1781\":0.2336067376,\"1782\":0.2086865537,\"1783\":0.2386590328,\"1784\":0.2233105961,\"1785\":0.1820518673,\"1786\":0.1409317071,\"1787\":0.0843472831,\"1788\":0.1432634171,\"1789\":0.1384940337,\"1790\":0.1209221219,\"1791\":0.1146259757,\"1792\":null,\"1793\":0.4173113937,\"1794\":0.1869841393,\"1795\":0.2236757431,\"1796\":0.1120362654,\"1797\":0.1668984418,\"1798\":0.1625013136,\"1799\":0.0983331311,\"1800\":0.1563061816,\"1801\":0.105787843,\"1802\":0.1174617948,\"1803\":0.1779012557,\"1804\":0.1603077038,\"1805\":0.3411514597,\"1806\":0.1505298317,\"1807\":0.0758775466,\"1808\":0.1562175867,\"1809\":0.0750637414,\"1810\":0.1840694664,\"1811\":0.1642055422,\"1812\":0.1508283823,\"1813\":0.2378708857,\"1814\":0.4356821843,\"1815\":0.4306180528,\"1816\":0.3660390568,\"1817\":0.4017624823,\"1818\":0.1692866474,\"1819\":0.2332063542,\"1820\":0.1794271925,\"1821\":0.1205391821,\"1822\":0.0981305394,\"1823\":0.1034417355,\"1824\":0.5006985498,\"1825\":0.4099356336,\"1826\":0.1575863897,\"1827\":0.1016115677,\"1828\":0.3271603487,\"1829\":0.4694454394,\"1830\":null,\"1831\":0.3216297524,\"1832\":0.0836130035,\"1833\":0.153857246,\"1834\":0.1997681857,\"1835\":0.3369517961,\"1836\":0.1529426037,\"1837\":0.1378779149,\"1838\":0.1317198233,\"1839\":0.1386671885,\"1840\":0.0787916111,\"1841\":0.3995394479,\"1842\":0.5025067568,\"1843\":0.1253021296,\"1844\":0.1311483661,\"1845\":0.2043603869,\"1846\":0.1495499721,\"1847\":0.1527581928,\"1848\":0.1646091768,\"1849\":0.2297293516,\"1850\":null,\"1851\":0.1561859913,\"1852\":0.2495782475,\"1853\":0.1870922499,\"1854\":0.3691691087,\"1855\":0.1971907802,\"1856\":null,\"1857\":0.061974623,\"1858\":0.1935061791,\"1859\":0.1550571063,\"1860\":0.1547657977,\"1861\":0.2403260582,\"1862\":0.1906399937,\"1863\":0.0901800044,\"1864\":0.2578534415,\"1865\":0.2698911157,\"1866\":0.2930008707,\"1867\":0.4760121522,\"1868\":0.1940556863,\"1869\":null,\"1870\":0.1553180162,\"1871\":0.091672063,\"1872\":0.3164741313,\"1873\":0.2167258333,\"1874\":0.179108789,\"1875\":0.108406502,\"1876\":0.127622111,\"1877\":0.2248628171,\"1878\":0.1161419406,\"1879\":0.1157803023,\"1880\":0.1331663115,\"1881\":0.4599065503,\"1882\":0.3507558649,\"1883\":0.170706208,\"1884\":0.121872513,\"1885\":0.1713764932,\"1886\":0.0894641782,\"1887\":null,\"1888\":0.1278172341,\"1889\":0.1619698183,\"1890\":0.1975730621,\"1891\":0.1145264717,\"1892\":0.1708857712,\"1893\":0.1740152974,\"1894\":0.1316879438,\"1895\":0.1332800891,\"1896\":0.1551227476,\"1897\":0.0679366088,\"1898\":0.3854902022,\"1899\":0.1562927853,\"1900\":0.4165382844,\"1901\":0.1288223813,\"1902\":null,\"1903\":0.1337284622,\"1904\":0.3654053024,\"1905\":0.1365777317,\"1906\":0.3527460665,\"1907\":0.1596225799,\"1908\":0.1885709825,\"1909\":0.0733468225,\"1910\":0.2979198553,\"1911\":0.1308478706,\"1912\":0.1128014478,\"1913\":0.1285774117,\"1914\":0.2090712784,\"1915\":0.1774241488,\"1916\":0.2717058851,\"1917\":null,\"1918\":0.3019795519,\"1919\":0.2317223747,\"1920\":0.1378084086,\"1921\":0.2724814759,\"1922\":0.220430163,\"1923\":0.1219209527,\"1924\":0.1614018876,\"1925\":0.2380523236,\"1926\":0.2560384075,\"1927\":0.1045814526,\"1928\":0.1472195776,\"1929\":0.3351603752,\"1930\":0.3233781879,\"1931\":0.080591483,\"1932\":0.1310951239,\"1933\":0.3128189637,\"1934\":0.1611783425,\"1935\":0.150425781,\"1936\":0.2966301523,\"1937\":0.102623351,\"1938\":0.1228277084,\"1939\":0.2139954909,\"1940\":0.1979043724,\"1941\":null,\"1942\":0.1351330624,\"1943\":0.2594567598,\"1944\":0.0667452629,\"1945\":null,\"1946\":0.0561937273,\"1947\":0.1687837348,\"1948\":0.3417913198,\"1949\":0.1372132478,\"1950\":0.337541846,\"1951\":0.15239387,\"1952\":0.3338484821,\"1953\":0.1390796312,\"1954\":0.2417576708,\"1955\":0.0732567681,\"1956\":0.2851686326,\"1957\":0.1213201821,\"1958\":0.1315531953,\"1959\":0.0810233841,\"1960\":0.2951309836,\"1961\":0.149079999,\"1962\":0.1975177565,\"1963\":0.1815080706,\"1964\":0.0973895844,\"1965\":0.304816977,\"1966\":0.1811758538,\"1967\":0.3183081298,\"1968\":0.0959354416,\"1969\":0.1145700581,\"1970\":0.1757642187,\"1971\":0.1116730106,\"1972\":0.1379536043,\"1973\":0.1669757039,\"1974\":0.1118431478,\"1975\":0.1670648882,\"1976\":0.2033919084,\"1977\":0.1672804368,\"1978\":null,\"1979\":0.1847362381,\"1980\":0.4086597575,\"1981\":0.3433640633,\"1982\":0.1909482235,\"1983\":0.1467910966,\"1984\":0.1232851078,\"1985\":null,\"1986\":0.1286103255,\"1987\":0.1236462336,\"1988\":0.1253499503,\"1989\":0.3582519764,\"1990\":0.114388733,\"1991\":0.1137727225,\"1992\":0.1631468641,\"1993\":0.1509849741,\"1994\":0.1280257592,\"1995\":0.164252345,\"1996\":0.1552003257,\"1997\":0.4491369244,\"1998\":0.0963646903,\"1999\":0.1493236581,\"2000\":0.2760431487,\"2001\":0.1334998993,\"2002\":0.1004564206,\"2003\":0.1150974661,\"2004\":0.1071092125,\"2005\":0.062149365,\"2006\":0.0923840828,\"2007\":0.2936842149,\"2008\":0.3348621285,\"2009\":0.2014103597,\"2010\":0.1548290503,\"2011\":0.1836878359,\"2012\":0.2688326426,\"2013\":0.1351926989,\"2014\":0.1791437163,\"2015\":0.1535124416,\"2016\":0.1363192135,\"2017\":0.1677259723,\"2018\":0.226324201,\"2019\":0.0693350325,\"2020\":0.3954262978,\"2021\":0.124301535,\"2022\":0.1791673453,\"2023\":0.0336056207,\"2024\":0.3061930982,\"2025\":0.3772807243,\"2026\":0.1694242373,\"2027\":0.1254045134,\"2028\":0.1638642409,\"2029\":0.1285729044,\"2030\":0.3790090654,\"2031\":0.1632460972,\"2032\":0.1726301527,\"2033\":0.1545622061,\"2034\":0.2351552762,\"2035\":0.4820361867,\"2036\":0.3262153515,\"2037\":0.150268392,\"2038\":0.1592273464,\"2039\":null,\"2040\":0.4079350339,\"2041\":0.1288181559,\"2042\":0.183551905,\"2043\":0.3391465524,\"2044\":0.35305688,\"2045\":0.1794321362,\"2046\":0.1716466315,\"2047\":0.07733788,\"2048\":0.1873525522,\"2049\":0.1294389679,\"2050\":0.2154342384,\"2051\":0.0984044532,\"2052\":0.0711987064,\"2053\":0.1579091182,\"2054\":0.1623756049,\"2055\":0.4562536295,\"2056\":0.1643578859,\"2057\":0.5280864527,\"2058\":0.5573172241,\"2059\":0.1191134204,\"2060\":0.1676672957,\"2061\":0.1688912979,\"2062\":0.1171889445,\"2063\":0.1797953558,\"2064\":0.1872974246,\"2065\":0.122519465,\"2066\":0.1429456344,\"2067\":0.0892996829,\"2068\":0.093848128,\"2069\":0.1529899475,\"2070\":0.2793933412,\"2071\":0.4144210343,\"2072\":0.1443740392,\"2073\":0.1499610801,\"2074\":0.0,\"2075\":0.0621946295,\"2076\":0.3253574293,\"2077\":0.3191210884,\"2078\":0.1998280289,\"2079\":0.261001625,\"2080\":0.3563024562,\"2081\":0.1414102449,\"2082\":0.1716082272,\"2083\":0.1822090985,\"2084\":0.1690950912,\"2085\":0.2572024827,\"2086\":0.0691143951,\"2087\":0.2786745576,\"2088\":0.1686674606,\"2089\":0.5284954018,\"2090\":0.172300747,\"2091\":0.1579049891,\"2092\":0.2804309926,\"2093\":0.3300781291,\"2094\":0.1126396359,\"2095\":0.2496660093,\"2096\":0.134968673,\"2097\":0.108565797,\"2098\":0.1345974529,\"2099\":0.2301481182,\"2100\":0.2671553392,\"2101\":0.1829261416,\"2102\":0.1698013056,\"2103\":0.140210026,\"2104\":0.2555318439,\"2105\":0.162766357,\"2106\":0.1507290514,\"2107\":0.0837005556,\"2108\":0.3395781971,\"2109\":0.1777783889,\"2110\":0.1482791478,\"2111\":null,\"2112\":0.5455055306,\"2113\":0.1707545295,\"2114\":0.1312636701,\"2115\":null,\"2116\":0.2888228276,\"2117\":0.5674892235,\"2118\":0.4021558831,\"2119\":0.1177181964,\"2120\":0.1042309528,\"2121\":0.1376837147,\"2122\":0.3631208773,\"2123\":0.1279390867,\"2124\":0.1252658559,\"2125\":null,\"2126\":null,\"2127\":0.0904770445,\"2128\":0.3421985816,\"2129\":0.2114453679,\"2130\":0.1751387647,\"2131\":0.1516823415,\"2132\":0.1846948316,\"2133\":null,\"2134\":0.1408200884,\"2135\":0.2102622537,\"2136\":0.1528258008,\"2137\":null,\"2138\":0.155261181,\"2139\":0.113928852,\"2140\":0.1658400887,\"2141\":0.1771201326,\"2142\":0.1834488496,\"2143\":0.1716436819,\"2144\":0.1304246314,\"2145\":0.1272818764,\"2146\":0.255363836,\"2147\":0.3601866922,\"2148\":0.2786286868,\"2149\":0.1672591693,\"2150\":0.153270241,\"2151\":0.1705014332,\"2152\":0.0593333582,\"2153\":0.1955420672,\"2154\":0.108283265,\"2155\":0.3396547807,\"2156\":0.4128754627,\"2157\":0.1199955089,\"2158\":0.4029250606,\"2159\":0.1605453254,\"2160\":0.2013271481,\"2161\":0.1764878144,\"2162\":0.1318335351,\"2163\":0.21789568,\"2164\":0.177990373,\"2165\":0.3472264606,\"2166\":0.3503450817,\"2167\":0.1400496664,\"2168\":0.1938850795,\"2169\":null,\"2170\":0.1183800619,\"2171\":0.0701309535,\"2172\":0.2234514457,\"2173\":0.1047163915,\"2174\":0.3327454287,\"2175\":0.0970809905,\"2176\":0.0927123485,\"2177\":0.2307921487,\"2178\":0.1641305058,\"2179\":0.1864527261,\"2180\":0.1573542229,\"2181\":0.1729588746,\"2182\":0.1193403628,\"2183\":0.130359842,\"2184\":0.317729665,\"2185\":0.1622811345,\"2186\":0.195939001,\"2187\":0.1479405363,\"2188\":0.069632207,\"2189\":0.1357828395,\"2190\":0.0845657681,\"2191\":0.318565968,\"2192\":0.198255614,\"2193\":0.2967475947,\"2194\":0.0709115346,\"2195\":0.1418185781,\"2196\":0.1437524886,\"2197\":0.2611974674,\"2198\":0.0805521157,\"2199\":0.1855716504,\"2200\":0.1753107271,\"2201\":0.2835160697,\"2202\":0.4950242224,\"2203\":0.1334985351,\"2204\":0.3871724418,\"2205\":0.1641637749,\"2206\":0.1633330396,\"2207\":0.128823793,\"2208\":0.0860607097,\"2209\":0.0614510596,\"2210\":0.1495976237,\"2211\":0.1370414892,\"2212\":0.1614614119,\"2213\":0.2525822898,\"2214\":0.0724941489,\"2215\":0.6226279677,\"2216\":0.5039267915,\"2217\":0.1573658822,\"2218\":0.1865807305,\"2219\":0.1490291261,\"2220\":0.1905995541,\"2221\":0.0648164836,\"2222\":0.1883027199,\"2223\":0.3951553254,\"2224\":0.2971203579,\"2225\":0.2973181225,\"2226\":0.0930252647,\"2227\":0.0937544696,\"2228\":0.1350995083,\"2229\":0.2490671025,\"2230\":null,\"2231\":0.1901914491,\"2232\":0.1901533831,\"2233\":0.0742098422,\"2234\":0.1662541518,\"2235\":0.1828047648,\"2236\":0.1741348355,\"2237\":0.1634678246,\"2238\":0.1803963527,\"2239\":0.2053271966,\"2240\":0.1112550301,\"2241\":0.1831617923,\"2242\":null,\"2243\":0.134168148,\"2244\":0.1675516648,\"2245\":0.1623099526,\"2246\":0.1082385365,\"2247\":0.1835074472,\"2248\":0.1900694348,\"2249\":0.5137631533,\"2250\":0.149260916,\"2251\":null,\"2252\":0.1650356479,\"2253\":0.078167721,\"2254\":0.1110144511,\"2255\":0.0793185714,\"2256\":0.2277623544,\"2257\":0.2259107562,\"2258\":0.2358190586,\"2259\":0.1028079919,\"2260\":0.1369833123,\"2261\":0.1530667255,\"2262\":0.1879634759,\"2263\":0.1913505149,\"2264\":0.4741749862,\"2265\":0.3456240042,\"2266\":0.3721737996,\"2267\":0.3082479964,\"2268\":0.5264021052,\"2269\":0.1626378138,\"2270\":0.1554911087,\"2271\":0.0937089365,\"2272\":0.3120814925,\"2273\":0.296377202,\"2274\":0.2700514394,\"2275\":0.4135767364,\"2276\":0.2723053707,\"2277\":0.127075565,\"2278\":0.3499403098,\"2279\":0.1517866671,\"2280\":0.1525846302,\"2281\":0.3133600722,\"2282\":0.3681580968,\"2283\":0.2632998282,\"2284\":0.2440825876,\"2285\":null,\"2286\":0.0512259018,\"2287\":0.0919671118,\"2288\":0.2002960755,\"2289\":0.2412618848,\"2290\":0.1960852725,\"2291\":0.1561879967,\"2292\":0.3394121335,\"2293\":0.3787721636,\"2294\":null,\"2295\":0.1007975712,\"2296\":0.1612152667,\"2297\":0.2450010304,\"2298\":0.0944132372,\"2299\":0.1705585823,\"2300\":0.1994196671,\"2301\":0.1037474246,\"2302\":0.1561761277,\"2303\":0.142565043,\"2304\":null,\"2305\":0.1880583266,\"2306\":0.1258947602,\"2307\":0.1546688011,\"2308\":0.1146667328,\"2309\":0.1187640984,\"2310\":0.1854955624,\"2311\":0.1771333118,\"2312\":0.1329567792,\"2313\":0.1344572028,\"2314\":null,\"2315\":0.3180369811,\"2316\":0.2596439243,\"2317\":0.1792070485,\"2318\":0.1641809927,\"2319\":0.1259168183,\"2320\":0.2740287,\"2321\":0.4451025102,\"2322\":0.1183906543,\"2323\":0.1506922258,\"2324\":null,\"2325\":0.0910908847,\"2326\":0.1267665116,\"2327\":null,\"2328\":0.0659615881,\"2329\":0.3461801373,\"2330\":0.1555963197,\"2331\":0.3969199965,\"2332\":0.2359296251,\"2333\":null,\"2334\":0.1165578147,\"2335\":0.1025085362,\"2336\":0.1544944167,\"2337\":0.1437292377,\"2338\":0.0141492027,\"2339\":0.0730877717,\"2340\":0.1464677304,\"2341\":0.1896745816,\"2342\":0.3429146643,\"2343\":0.2585500175,\"2344\":0.3414633007,\"2345\":0.1684845144,\"2346\":0.1377959811,\"2347\":0.4072758806,\"2348\":0.3350904969,\"2349\":0.1374040472,\"2350\":0.1096590229,\"2351\":null,\"2352\":0.3168062211,\"2353\":0.1779378524,\"2354\":0.1398422562,\"2355\":0.1279929231,\"2356\":0.3202440236,\"2357\":0.111933395,\"2358\":0.1366128334,\"2359\":0.1562978768,\"2360\":0.1067061537,\"2361\":0.2014846808,\"2362\":0.2540042986,\"2363\":0.1572592031,\"2364\":0.1328033909,\"2365\":0.1480161712,\"2366\":0.0771315927,\"2367\":0.2970477355,\"2368\":0.1671164717,\"2369\":0.018659939,\"2370\":0.0818895804,\"2371\":0.1504813534,\"2372\":0.2962039309,\"2373\":0.2197131024,\"2374\":0.2767642051,\"2375\":null,\"2376\":0.1784335481,\"2377\":0.2157186279,\"2378\":0.1501691697,\"2379\":0.0885934935,\"2380\":0.1919732535,\"2381\":0.3028054346,\"2382\":0.1398107921,\"2383\":0.1809485076,\"2384\":0.0934740979,\"2385\":0.0741468781,\"2386\":0.1204165786,\"2387\":0.2203682504,\"2388\":null,\"2389\":0.1597576572,\"2390\":null,\"2391\":0.1548886219,\"2392\":0.1366873043,\"2393\":0.1476300721,\"2394\":0.4243063617,\"2395\":0.1526384235,\"2396\":0.1622597911,\"2397\":null,\"2398\":0.2135477017,\"2399\":0.1474784732,\"2400\":0.238515434,\"2401\":0.5295712755,\"2402\":null,\"2403\":0.299396936,\"2404\":0.1376568891,\"2405\":0.1073140792,\"2406\":0.2023551117,\"2407\":0.2307587023,\"2408\":0.1010314126,\"2409\":0.2219131052,\"2410\":0.1916568788,\"2411\":0.1023099698,\"2412\":0.1233441037,\"2413\":null,\"2414\":0.1857342261,\"2415\":0.1918889885,\"2416\":0.1364223875,\"2417\":0.0750587716,\"2418\":0.129963223,\"2419\":0.219634633,\"2420\":0.1050715341,\"2421\":0.1404680251,\"2422\":null,\"2423\":0.2415747712,\"2424\":0.2499320516,\"2425\":0.2855527573,\"2426\":0.1949699896,\"2427\":0.1555473,\"2428\":0.1699213222,\"2429\":0.230602426,\"2430\":null,\"2431\":0.2140528593,\"2432\":0.1289498764,\"2433\":0.1382738942,\"2434\":0.199958296,\"2435\":0.4472610115,\"2436\":0.3161250488,\"2437\":0.2301992375,\"2438\":0.2568361493,\"2439\":0.1347742474,\"2440\":0.2007812368,\"2441\":0.1099543498,\"2442\":0.1476422427,\"2443\":0.1750306594,\"2444\":0.2141438823,\"2445\":0.1439338229,\"2446\":0.1092363449,\"2447\":0.1482882621,\"2448\":0.1181605208,\"2449\":0.2059025458,\"2450\":0.1692220727,\"2451\":0.4088933229,\"2452\":0.1602999837,\"2453\":0.1255072288,\"2454\":0.1242502488,\"2455\":0.3943867696,\"2456\":0.0769408044,\"2457\":0.1261898931,\"2458\":0.2360449202,\"2459\":0.131167132,\"2460\":0.12981752,\"2461\":0.1524799039,\"2462\":0.1088955343,\"2463\":0.3318232206,\"2464\":0.1135364128,\"2465\":0.0937399954,\"2466\":0.1393321426,\"2467\":null,\"2468\":0.3263544047,\"2469\":0.123545497,\"2470\":0.1333827224,\"2471\":0.1258979683,\"2472\":0.1260793647,\"2473\":0.2849096446,\"2474\":0.1709281215,\"2475\":0.1315445109,\"2476\":0.2123949832,\"2477\":0.2875775301,\"2478\":0.1906607138,\"2479\":0.0961323362,\"2480\":0.1398752388,\"2481\":0.225004301,\"2482\":0.1376673441,\"2483\":0.1301777517,\"2484\":null,\"2485\":0.1270929235,\"2486\":0.252803605,\"2487\":0.2030745821,\"2488\":0.1826030768,\"2489\":0.2095049869,\"2490\":0.3070062146,\"2491\":0.1670472962,\"2492\":0.263395108,\"2493\":0.2190740936,\"2494\":0.2095156714,\"2495\":0.3533435836,\"2496\":0.142263919,\"2497\":0.1522424751,\"2498\":0.0788617981,\"2499\":0.1546989143,\"2500\":0.389421331,\"2501\":0.1872796465,\"2502\":0.0865058918,\"2503\":0.2240376179,\"2504\":0.1306718275,\"2505\":0.6339533138,\"2506\":0.1922280295,\"2507\":0.3510152294,\"2508\":0.1333069418,\"2509\":0.1085711886,\"2510\":0.0890553822,\"2511\":0.3677339879,\"2512\":0.2944027334,\"2513\":0.1477648671,\"2514\":0.1270698433,\"2515\":0.1219398122,\"2516\":0.1260086167,\"2517\":0.2225171998,\"2518\":null,\"2519\":0.1123454551,\"2520\":0.1864383928,\"2521\":0.7453042982,\"2522\":null,\"2523\":0.0747263103,\"2524\":0.3535032152,\"2525\":0.1269518564,\"2526\":0.1756738085,\"2527\":0.3289655785,\"2528\":0.228597695,\"2529\":0.1904236979,\"2530\":0.1662097173,\"2531\":0.1611734367,\"2532\":0.1462554602,\"2533\":0.4114049517,\"2534\":0.1350089897,\"2535\":0.1366477979,\"2536\":0.1831820456,\"2537\":0.2006620047,\"2538\":0.4514440602,\"2539\":0.1514974908,\"2540\":0.2078210918,\"2541\":0.1351956668,\"2542\":0.2587737823,\"2543\":0.1010021248,\"2544\":0.4026103107,\"2545\":0.1778536741,\"2546\":0.1230567785,\"2547\":0.0,\"2548\":null,\"2549\":0.1291223591,\"2550\":0.2418049515,\"2551\":0.3068724342,\"2552\":0.0718514835,\"2553\":0.13422334,\"2554\":0.0894322245,\"2555\":0.3402960281,\"2556\":0.2781595953,\"2557\":0.0901191549,\"2558\":0.1557263012,\"2559\":0.0635339884,\"2560\":0.2257887115,\"2561\":0.2344273355,\"2562\":0.1411871657,\"2563\":0.1898055553,\"2564\":0.1654851557,\"2565\":0.1625172206,\"2566\":0.1727004432,\"2567\":null,\"2568\":0.5529426957,\"2569\":0.1203371173,\"2570\":0.2094763244,\"2571\":0.4839908146,\"2572\":0.1673322731,\"2573\":0.4852334127,\"2574\":0.175081413,\"2575\":0.15609174,\"2576\":0.1507785248,\"2577\":0.0815443891,\"2578\":0.3368897948,\"2579\":0.1558427061,\"2580\":0.1836116101,\"2581\":0.1711108562,\"2582\":0.0692456327,\"2583\":0.1605291834,\"2584\":0.1293493517,\"2585\":0.2465557833,\"2586\":0.156528226,\"2587\":0.1601093634,\"2588\":0.0896249362,\"2589\":0.237559817,\"2590\":0.0601041133,\"2591\":0.2060258733,\"2592\":0.1670666572,\"2593\":0.1171608192,\"2594\":0.1602562797,\"2595\":0.066863556,\"2596\":0.2202452843,\"2597\":0.109135695,\"2598\":0.1617703691,\"2599\":0.1344813657,\"2600\":0.2130785767,\"2601\":null,\"2602\":0.1229256728,\"2603\":0.1353581672,\"2604\":0.1696949894,\"2605\":0.1269082567,\"2606\":0.1228543243,\"2607\":0.0824103573,\"2608\":0.1230895718,\"2609\":0.1637368731,\"2610\":0.0948865491,\"2611\":0.0958671247,\"2612\":0.1765640212,\"2613\":0.2582622188,\"2614\":0.2570396365,\"2615\":0.1643110304,\"2616\":0.182422118,\"2617\":0.2037001604,\"2618\":0.1758272738,\"2619\":0.1356525478,\"2620\":0.3832297847,\"2621\":0.1894024381,\"2622\":0.1366768849,\"2623\":0.1162788188,\"2624\":0.1569323484,\"2625\":0.1754814547,\"2626\":0.2289758624,\"2627\":0.2217135854,\"2628\":null,\"2629\":0.1434874914,\"2630\":0.1531317916,\"2631\":0.1403480574,\"2632\":0.1044003193,\"2633\":0.1266255815,\"2634\":0.1519185097,\"2635\":0.1734093497,\"2636\":0.169866328,\"2637\":0.0892498383,\"2638\":0.1871327639,\"2639\":0.1873014931,\"2640\":0.1346445157,\"2641\":0.1473770627,\"2642\":0.1454904318,\"2643\":0.1980562956,\"2644\":0.0683873152,\"2645\":0.1164294364,\"2646\":0.1590554842,\"2647\":0.4956776432,\"2648\":0.1316177509,\"2649\":0.0895004029,\"2650\":0.256488625,\"2651\":0.2403964638,\"2652\":0.1581220317,\"2653\":0.1553275767,\"2654\":0.1984613917,\"2655\":0.1773833041,\"2656\":0.3370590514,\"2657\":0.0780412539,\"2658\":0.4837604836,\"2659\":0.272972894,\"2660\":0.1348348005,\"2661\":0.4323420744,\"2662\":0.1673537767,\"2663\":0.1786155404,\"2664\":0.1434068681,\"2665\":0.0906069731,\"2666\":0.1491538698,\"2667\":0.0752920491,\"2668\":0.134654658,\"2669\":0.1425735864,\"2670\":0.3262709181,\"2671\":0.1613281336,\"2672\":0.1008571295,\"2673\":0.1849934849,\"2674\":0.1860534435,\"2675\":0.3007933998,\"2676\":0.4693075516,\"2677\":0.3815647052,\"2678\":0.0574117044,\"2679\":0.4568896857,\"2680\":0.2099757429,\"2681\":0.4591664918,\"2682\":0.4146453047,\"2683\":0.0815280903,\"2684\":0.1157615372,\"2685\":0.1685560438,\"2686\":0.1313740576,\"2687\":0.2977842084,\"2688\":0.1032469952,\"2689\":0.1521555995,\"2690\":0.0689018469,\"2691\":0.2826873224,\"2692\":0.0701083677,\"2693\":0.0868335557,\"2694\":0.3858269598,\"2695\":0.046731802,\"2696\":0.1829915493,\"2697\":0.1358488522,\"2698\":0.2982880371,\"2699\":0.1876748978,\"2700\":0.1410449036,\"2701\":0.1000839896,\"2702\":0.0987178404,\"2703\":0.0912743469,\"2704\":0.5431487114,\"2705\":0.1157250342,\"2706\":0.1092067185,\"2707\":0.1568452688,\"2708\":0.5749528396,\"2709\":0.2679846499,\"2710\":0.1446389661,\"2711\":0.3373078852,\"2712\":0.0750035962,\"2713\":0.2448469831,\"2714\":0.2067327553,\"2715\":0.1329946272,\"2716\":0.1355357191,\"2717\":0.4324438562,\"2718\":0.1274540289,\"2719\":null,\"2720\":0.2073544986,\"2721\":0.0895394393,\"2722\":0.1168161954,\"2723\":0.1386322451,\"2724\":0.2109167246,\"2725\":0.1329039988,\"2726\":null,\"2727\":null,\"2728\":0.2054769983,\"2729\":0.0667318885,\"2730\":0.3518683891,\"2731\":0.4594478741,\"2732\":0.1495703457,\"2733\":null,\"2734\":0.131317192,\"2735\":0.2034154499,\"2736\":0.2501994218,\"2737\":0.125160044,\"2738\":0.3342008177,\"2739\":0.0765875151,\"2740\":0.1235822417,\"2741\":0.2204633037,\"2742\":0.1157414034,\"2743\":0.1323208524,\"2744\":0.2273595888,\"2745\":0.0960284549,\"2746\":0.1404168826,\"2747\":0.1871800759,\"2748\":0.0577630273,\"2749\":0.2151527506,\"2750\":0.5460478945,\"2751\":0.1649681129,\"2752\":0.1616949676,\"2753\":0.1776247206,\"2754\":0.3654668429,\"2755\":0.1359572618,\"2756\":null,\"2757\":0.1751313797,\"2758\":0.1230065873,\"2759\":0.107674159,\"2760\":0.3458631763,\"2761\":0.3716718717,\"2762\":0.1368006292,\"2763\":0.1547493724,\"2764\":0.1412171148,\"2765\":0.3153144024,\"2766\":0.1384467783,\"2767\":0.1499009593,\"2768\":null,\"2769\":0.154947891,\"2770\":0.402259047,\"2771\":0.2221057449,\"2772\":0.2536749816,\"2773\":0.1747134605,\"2774\":0.1170420562,\"2775\":0.1269847426,\"2776\":0.2797471757,\"2777\":0.2432559615,\"2778\":0.1353468937,\"2779\":0.347416282,\"2780\":0.1418499616,\"2781\":0.1511652898,\"2782\":0.1638090356,\"2783\":0.2654909377,\"2784\":0.5304746059,\"2785\":0.1169181591,\"2786\":0.2276941197,\"2787\":0.3220934076,\"2788\":0.2523101822,\"2789\":0.2887963872,\"2790\":0.2683476271,\"2791\":0.278680344,\"2792\":0.1974032492,\"2793\":0.1066305453,\"2794\":0.5160225978,\"2795\":0.0564870359,\"2796\":null,\"2797\":0.1412650732,\"2798\":0.0642904682,\"2799\":null,\"2800\":null,\"2801\":0.1600515448,\"2802\":0.5065848349,\"2803\":0.1681483946,\"2804\":0.3733003612,\"2805\":0.2974720225,\"2806\":0.2926431978,\"2807\":0.3361367512,\"2808\":0.5065391758,\"2809\":0.1840468269,\"2810\":0.1260310836,\"2811\":0.1787001873,\"2812\":null,\"2813\":0.1591626921,\"2814\":0.0977876025,\"2815\":0.1392946486,\"2816\":0.1065843597,\"2817\":0.1975284098,\"2818\":0.1716615207,\"2819\":0.0805034554,\"2820\":0.4240640985,\"2821\":0.2750325312,\"2822\":0.1077972667,\"2823\":0.1746951884,\"2824\":0.5317454501,\"2825\":0.1182966614,\"2826\":0.1390925719,\"2827\":0.4803914441,\"2828\":null,\"2829\":0.1839961407,\"2830\":0.217842176,\"2831\":0.1015046498,\"2832\":0.3782663747,\"2833\":0.1357665885,\"2834\":0.2440466815,\"2835\":0.2921372854,\"2836\":0.1473073132,\"2837\":0.1594059355,\"2838\":0.2525668982,\"2839\":0.0288360239,\"2840\":0.0626691475,\"2841\":0.1678959274,\"2842\":0.2177017105,\"2843\":0.1969405346,\"2844\":0.2224016355,\"2845\":null,\"2846\":null,\"2847\":0.1203358724,\"2848\":0.1085729081,\"2849\":0.1762507464,\"2850\":0.125195139,\"2851\":0.6474763348,\"2852\":0.1340081242,\"2853\":0.1743741849,\"2854\":0.1321326465,\"2855\":0.0710953624,\"2856\":0.3741025621,\"2857\":0.4512886536,\"2858\":0.0856364376,\"2859\":0.2458752439,\"2860\":null,\"2861\":0.3573818233,\"2862\":0.2005820516,\"2863\":0.1538692128,\"2864\":0.1776278862,\"2865\":0.118446853,\"2866\":0.1763583707,\"2867\":0.3625610557,\"2868\":0.1053686229,\"2869\":0.0962402619,\"2870\":0.3553623217,\"2871\":0.1323931991,\"2872\":0.1593536034,\"2873\":0.3471202899,\"2874\":null,\"2875\":0.338355098,\"2876\":0.1512163372,\"2877\":null,\"2878\":0.1684372634,\"2879\":0.5324187317,\"2880\":0.1557187184,\"2881\":0.1318764843,\"2882\":0.0372914104,\"2883\":0.2467986276,\"2884\":0.2210027165,\"2885\":0.1520870843,\"2886\":0.1616924116,\"2887\":0.1379882505,\"2888\":0.1946792244,\"2889\":0.1749545843,\"2890\":null,\"2891\":0.1491483482,\"2892\":0.1979662826,\"2893\":null,\"2894\":0.0699433301,\"2895\":0.1479775304,\"2896\":0.1816120319,\"2897\":0.0829781363,\"2898\":0.2040493383,\"2899\":0.0,\"2900\":0.1908274273,\"2901\":0.1746294544,\"2902\":0.1835516804,\"2903\":0.3135412151,\"2904\":0.1488273935,\"2905\":0.1991694055,\"2906\":0.1712361156,\"2907\":0.1066785844,\"2908\":0.0773649423,\"2909\":0.1425033025,\"2910\":0.1298255658,\"2911\":0.1412853749,\"2912\":0.0854300165,\"2913\":0.4087721064,\"2914\":0.1687288573,\"2915\":0.0893055735,\"2916\":0.1492478201,\"2917\":0.1625266992,\"2918\":0.1333971362,\"2919\":0.1447019943,\"2920\":0.1316222442,\"2921\":0.3368597241,\"2922\":0.1189129807,\"2923\":0.1728163435,\"2924\":null,\"2925\":0.2511270247,\"2926\":0.1486227841,\"2927\":0.1065832934,\"2928\":0.1681495071,\"2929\":0.1380928019,\"2930\":0.0463513571,\"2931\":0.2050103932,\"2932\":0.3087776421,\"2933\":0.1257854786,\"2934\":0.1089319803,\"2935\":0.1324456665,\"2936\":0.1780028275,\"2937\":null,\"2938\":0.3791025882,\"2939\":0.2669257297,\"2940\":0.4631942268,\"2941\":0.1422870456,\"2942\":0.2447993964,\"2943\":0.2070520265,\"2944\":0.2850202803,\"2945\":0.3522703235,\"2946\":0.4901412546,\"2947\":null,\"2948\":0.170895142,\"2949\":0.120162352,\"2950\":0.1543022376,\"2951\":0.1206683789,\"2952\":0.149710164,\"2953\":0.1930467381,\"2954\":0.2116958739,\"2955\":0.2872822489,\"2956\":0.1986351598,\"2957\":null,\"2958\":0.1423793026,\"2959\":0.5215938709,\"2960\":0.229881354,\"2961\":0.0645796775,\"2962\":0.0929033826,\"2963\":0.0848324202,\"2964\":0.8666701731,\"2965\":0.1049313429,\"2966\":0.1715476401,\"2967\":0.2038683351,\"2968\":0.2573689822,\"2969\":0.2643756437,\"2970\":0.1408771137,\"2971\":0.258169285,\"2972\":0.0348149833,\"2973\":0.3650787196,\"2974\":0.1643306636,\"2975\":0.1101826801,\"2976\":0.2119776354,\"2977\":0.2131159042,\"2978\":0.1032871114,\"2979\":0.0914690249,\"2980\":0.2117553562,\"2981\":0.087589352,\"2982\":0.1731570479,\"2983\":0.1366988967,\"2984\":0.1961592713,\"2985\":0.3485562886,\"2986\":0.1435945591,\"2987\":0.2151158847,\"2988\":0.1651865907,\"2989\":0.1311321749,\"2990\":null,\"2991\":0.1352546943,\"2992\":0.1512905404,\"2993\":0.1767707646,\"2994\":0.2805090898,\"2995\":0.1829369614,\"2996\":0.1513919077,\"2997\":0.5571456576,\"2998\":0.1471964441,\"2999\":0.1071087868,\"3000\":0.1231795178,\"3001\":0.1768805136,\"3002\":0.1290799428,\"3003\":0.1365444434,\"3004\":0.138480025,\"3005\":0.2585576574,\"3006\":0.1260031128,\"3007\":null,\"3008\":0.2850020195,\"3009\":0.0854521031,\"3010\":0.1975219979,\"3011\":0.1202642508,\"3012\":0.2383987978,\"3013\":0.334977151,\"3014\":0.1398749486,\"3015\":0.123609557,\"3016\":0.1491263488,\"3017\":0.1083870461,\"3018\":0.1768090836,\"3019\":0.1481773892,\"3020\":0.3937919184,\"3021\":0.1665835307,\"3022\":0.1018983799,\"3023\":0.4057040592,\"3024\":0.1353810218,\"3025\":0.2953938603,\"3026\":0.1250505608,\"3027\":0.3685548139,\"3028\":0.1856216301,\"3029\":0.2402382625,\"3030\":0.1630500378,\"3031\":0.2942081525,\"3032\":null,\"3033\":0.1340669429,\"3034\":0.2663274469,\"3035\":0.17667976,\"3036\":0.132336555,\"3037\":0.1621201213,\"3038\":0.1655447843,\"3039\":0.138078598,\"3040\":0.1256133671,\"3041\":0.1017574528,\"3042\":0.1945373169,\"3043\":0.2160659924,\"3044\":null,\"3045\":0.1778616023,\"3046\":0.3725373393,\"3047\":0.1388952311,\"3048\":0.2189432846,\"3049\":0.3545914876,\"3050\":null,\"3051\":0.4887227252,\"3052\":0.0986910639,\"3053\":0.1420028321,\"3054\":0.1295072077,\"3055\":0.1197367365,\"3056\":0.1529887354,\"3057\":0.4098571899,\"3058\":0.1900016864,\"3059\":0.229575727,\"3060\":0.1277038144,\"3061\":0.2358564331,\"3062\":0.2459509982,\"3063\":0.2080417442,\"3064\":0.189406411,\"3065\":0.1633919139,\"3066\":0.1057111655,\"3067\":null,\"3068\":0.2801066802,\"3069\":null,\"3070\":0.1923598717,\"3071\":0.1504648259,\"3072\":0.1717495474,\"3073\":0.1057217121,\"3074\":0.1806895493,\"3075\":0.2642208707,\"3076\":0.1198300157,\"3077\":0.1247513583,\"3078\":0.3042734928,\"3079\":0.116518023,\"3080\":0.1236799671,\"3081\":0.1044261333,\"3082\":0.2862839413,\"3083\":0.2298101773,\"3084\":0.344356396,\"3085\":null,\"3086\":0.1827043787,\"3087\":0.0969881119,\"3088\":0.1770872163,\"3089\":0.2087881788,\"3090\":0.1856158368,\"3091\":0.4145730471,\"3092\":0.2116373175,\"3093\":0.1321925499,\"3094\":0.1553390364,\"3095\":0.108350313,\"3096\":0.1613058607,\"3097\":null,\"3098\":0.1527728651,\"3099\":0.6545742033,\"3100\":0.1575821247,\"3101\":0.1108463668,\"3102\":0.1093849276,\"3103\":0.1098877423,\"3104\":0.1189171439,\"3105\":0.1428311921,\"3106\":0.3224979034,\"3107\":0.2913922216,\"3108\":0.2049286363,\"3109\":null,\"3110\":0.2668274509,\"3111\":0.1107787911,\"3112\":0.1806004539,\"3113\":0.1413603051,\"3114\":0.1872312704,\"3115\":0.1202543997,\"3116\":0.2686750488,\"3117\":0.0758309639,\"3118\":0.3153446523,\"3119\":0.12238732,\"3120\":null,\"3121\":0.2578081031,\"3122\":null,\"3123\":0.4277232397,\"3124\":0.1573535169,\"3125\":0.174465674,\"3126\":0.2319880862,\"3127\":null,\"3128\":0.0317347555,\"3129\":0.1183273444,\"3130\":0.2008319364,\"3131\":null,\"3132\":0.0910526111,\"3133\":0.151749448,\"3134\":0.1996228123,\"3135\":null,\"3136\":0.2978020934,\"3137\":null,\"3138\":0.0690051511,\"3139\":0.1670746345,\"3140\":0.4068523669,\"3141\":0.145631344,\"3142\":0.18377058,\"3143\":0.1252783846,\"3144\":0.1658259384,\"3145\":0.0559068827,\"3146\":0.1397501293,\"3147\":0.104539554,\"3148\":0.3463329864,\"3149\":0.3668539146,\"3150\":0.1790045384,\"3151\":0.035876733,\"3152\":0.1785740955,\"3153\":0.1287702628,\"3154\":0.1389192818,\"3155\":0.1975917727,\"3156\":0.2993290689,\"3157\":0.1916558782,\"3158\":0.2825837341,\"3159\":0.2390715837,\"3160\":0.1963366224,\"3161\":0.2063798304,\"3162\":0.2125928686,\"3163\":null,\"3164\":0.2628927085,\"3165\":0.3992075808,\"3166\":0.3469940549,\"3167\":0.1767073103,\"3168\":0.1640218761,\"3169\":0.048672419,\"3170\":0.2290605616,\"3171\":0.140010963,\"3172\":0.4562081133,\"3173\":0.1467488361,\"3174\":0.1284231276,\"3175\":0.2999616962,\"3176\":0.132006286,\"3177\":0.114115875,\"3178\":0.1844470416,\"3179\":null,\"3180\":0.2257758345,\"3181\":0.088346543,\"3182\":0.155264886,\"3183\":0.2794733493,\"3184\":null,\"3185\":0.1495300019,\"3186\":0.087482173,\"3187\":0.2842309775,\"3188\":0.1873832669,\"3189\":0.1545556614,\"3190\":0.1030479986,\"3191\":0.303275313,\"3192\":null,\"3193\":0.1172567824,\"3194\":0.2300745752,\"3195\":0.0912193852,\"3196\":0.1487770341,\"3197\":0.2661893548,\"3198\":0.3452369345,\"3199\":0.2475315914,\"3200\":null,\"3201\":0.1307137784,\"3202\":0.119983602,\"3203\":0.2123166754,\"3204\":0.2453561829,\"3205\":0.1756388565,\"3206\":0.0548279445,\"3207\":0.2063791187,\"3208\":0.3336393172,\"3209\":0.1702716786,\"3210\":0.1317516232,\"3211\":0.1342249198,\"3212\":null,\"3213\":0.1171104354,\"3214\":0.319643362,\"3215\":0.236202761,\"3216\":0.2122436636,\"3217\":0.1717062303,\"3218\":0.0798069029,\"3219\":0.1186081691,\"3220\":0.266144622,\"3221\":0.0861609515,\"3222\":0.1313273223,\"3223\":0.2632662496,\"3224\":0.178463967,\"3225\":0.156412624,\"3226\":0.111700679,\"3227\":0.1168349321,\"3228\":null,\"3229\":null,\"3230\":0.1218518329,\"3231\":0.3268729989,\"3232\":0.1357584228,\"3233\":0.3263636636,\"3234\":0.1616102111,\"3235\":0.2710662217,\"3236\":0.0775166102,\"3237\":0.1773180989,\"3238\":0.1267921272,\"3239\":0.1699324741,\"3240\":null,\"3241\":0.4590928994,\"3242\":0.2966925247,\"3243\":0.2421166775,\"3244\":0.140208287,\"3245\":0.095101024,\"3246\":0.08594996,\"3247\":0.1176475772,\"3248\":0.1709261164,\"3249\":0.1309205363,\"3250\":0.1187214612,\"3251\":0.0686118505,\"3252\":0.1572614883,\"3253\":null,\"3254\":0.1147050137,\"3255\":0.1398420557,\"3256\":0.2119886577,\"3257\":0.2223274654,\"3258\":null,\"3259\":0.3325183374,\"3260\":0.1202997742,\"3261\":0.1453944027,\"3262\":0.2041212584,\"3263\":0.2134920119,\"3264\":0.0915413337,\"3265\":0.1562705379,\"3266\":0.3415386361,\"3267\":0.3353647422,\"3268\":0.1285566059,\"3269\":0.1282295847,\"3270\":0.4238045118,\"3271\":0.1364224058,\"3272\":0.1717367386,\"3273\":0.2083236012,\"3274\":null,\"3275\":0.1187056774,\"3276\":0.2590915523,\"3277\":0.2364937398,\"3278\":0.2400706489,\"3279\":0.1395869071,\"3280\":0.1235308779,\"3281\":0.0924976815,\"3282\":0.2527881726,\"3283\":0.0451356499,\"3284\":0.1797617887,\"3285\":0.0972381636,\"3286\":0.0974133772,\"3287\":0.2092781255,\"3288\":0.0852402683,\"3289\":0.1903334768,\"3290\":0.2720918267,\"3291\":0.1436344079,\"3292\":0.095240705,\"3293\":0.3805329393,\"3294\":0.3260707141,\"3295\":0.1382250811,\"3296\":0.3270133156,\"3297\":0.1551072389,\"3298\":0.4181375088,\"3299\":0.3252189827,\"3300\":0.1849160664,\"3301\":null,\"3302\":0.1548324366,\"3303\":0.1597349993,\"3304\":0.125693434,\"3305\":0.1653370828,\"3306\":0.1376107813,\"3307\":0.3642878124,\"3308\":0.1413334612,\"3309\":0.0743581841,\"3310\":0.1254266027,\"3311\":0.1547330163,\"3312\":0.5061133883,\"3313\":0.1479373166,\"3314\":0.1012563562,\"3315\":0.2377857884,\"3316\":0.1102637735,\"3317\":0.131896098,\"3318\":0.287690462,\"3319\":0.1900791353,\"3320\":0.1374625161,\"3321\":0.2285729048,\"3322\":0.1059766485,\"3323\":0.0965010528,\"3324\":0.1800809901,\"3325\":0.1234424841,\"3326\":0.1638234847,\"3327\":0.1377604344,\"3328\":0.278720358,\"3329\":0.5563712144,\"3330\":0.1975112448,\"3331\":0.1342245018,\"3332\":0.1424590477,\"3333\":0.1842847207,\"3334\":0.443114689,\"3335\":0.0779476313,\"3336\":0.1272888493,\"3337\":0.1404359275,\"3338\":0.2894853041,\"3339\":null,\"3340\":0.0845221517,\"3341\":0.1174249651,\"3342\":0.1672919775,\"3343\":0.1032039475,\"3344\":0.2211580304,\"3345\":0.3803265004,\"3346\":0.1429431268,\"3347\":0.1098203085,\"3348\":0.0995034563,\"3349\":0.2416025675,\"3350\":0.1694256996,\"3351\":0.1433012881,\"3352\":0.1861292091,\"3353\":0.1076066812,\"3354\":0.2827442466,\"3355\":0.3318643338,\"3356\":0.1099601942,\"3357\":0.1107934009,\"3358\":0.0880079264,\"3359\":0.2616283006,\"3360\":0.2789366955,\"3361\":0.1373306651,\"3362\":0.3006734912,\"3363\":0.413476741,\"3364\":0.1509029691,\"3365\":0.1401208784,\"3366\":0.1275804059,\"3367\":0.334188516,\"3368\":0.261805164,\"3369\":0.1309864654,\"3370\":null,\"3371\":0.147098141,\"3372\":0.1914610507,\"3373\":0.0989343472,\"3374\":0.2135751309,\"3375\":0.1670472744,\"3376\":null,\"3377\":0.2078856736,\"3378\":0.158628873,\"3379\":0.0722902586,\"3380\":0.1360756031,\"3381\":0.3628717063,\"3382\":0.0345182674,\"3383\":0.1223760987,\"3384\":null,\"3385\":0.1641739957,\"3386\":0.0608110139,\"3387\":0.1482089598,\"3388\":0.2127705326,\"3389\":0.1122359524,\"3390\":0.2273625973,\"3391\":0.1774118191,\"3392\":0.2331459003,\"3393\":0.1799817922,\"3394\":0.062256645,\"3395\":0.1386388099,\"3396\":0.1234072588,\"3397\":0.4148360681,\"3398\":0.1814410519,\"3399\":0.189721595,\"3400\":0.236732993,\"3401\":0.0,\"3402\":null,\"3403\":0.1704947816,\"3404\":0.1596080925,\"3405\":0.3993414325,\"3406\":0.4055959364,\"3407\":0.1024623203,\"3408\":0.1670875907,\"3409\":0.1388531358,\"3410\":0.2219305698,\"3411\":0.1400726,\"3412\":0.096274173,\"3413\":0.0925721542,\"3414\":0.1626325635,\"3415\":0.2016365102,\"3416\":0.2455687183,\"3417\":0.0858076052,\"3418\":0.1327408413,\"3419\":0.1675778016,\"3420\":0.1124533619,\"3421\":null,\"3422\":0.0647794646,\"3423\":0.3827159303,\"3424\":0.1476136022,\"3425\":0.1363990705,\"3426\":0.4708756624,\"3427\":0.1999007701,\"3428\":0.1983111247,\"3429\":null,\"3430\":0.1324258327,\"3431\":0.1581791703,\"3432\":0.1866120554,\"3433\":0.3880542066,\"3434\":0.0797597665,\"3435\":0.1369635296,\"3436\":0.4560583449,\"3437\":0.13451945,\"3438\":0.1641725104,\"3439\":0.4004860345,\"3440\":0.2226548816,\"3441\":0.1289000195,\"3442\":null,\"3443\":0.1633714032,\"3444\":0.1884159755,\"3445\":0.0974656534,\"3446\":0.1954312449,\"3447\":0.1659130647,\"3448\":0.2286033012,\"3449\":0.0437489098,\"3450\":0.1756229278,\"3451\":0.2479403846,\"3452\":null,\"3453\":0.1324092183,\"3454\":0.8094956621,\"3455\":null,\"3456\":0.2539620619,\"3457\":0.1682577856,\"3458\":0.1470455351,\"3459\":0.1664144922,\"3460\":0.1834194342,\"3461\":0.4081601424,\"3462\":0.147343335,\"3463\":0.2277615408,\"3464\":0.1117971871,\"3465\":0.1027996467,\"3466\":null,\"3467\":0.1129408791,\"3468\":0.2177887535,\"3469\":0.324871246,\"3470\":0.3359867423,\"3471\":0.1486612923,\"3472\":0.2977651798,\"3473\":0.2212375344,\"3474\":0.1708281554,\"3475\":0.0859161966,\"3476\":null,\"3477\":null,\"3478\":0.1612693058,\"3479\":0.0671001658,\"3480\":0.1749304618,\"3481\":0.1258883307,\"3482\":0.2423478352,\"3483\":0.2560675443,\"3484\":0.1654051023,\"3485\":0.5220961813,\"3486\":0.1390278133,\"3487\":0.2028542206,\"3488\":0.1484763005,\"3489\":0.3314173269,\"3490\":0.2214013009,\"3491\":0.288409519,\"3492\":0.0886607575,\"3493\":null,\"3494\":0.1667264808,\"3495\":0.1372745491,\"3496\":0.172938122,\"3497\":0.1514953753,\"3498\":0.1432155937,\"3499\":0.312654897,\"3500\":0.2214751558,\"3501\":0.0517254925,\"3502\":0.4707992899,\"3503\":0.1658996925,\"3504\":0.1290619292,\"3505\":0.0762388953,\"3506\":0.0553846154,\"3507\":0.125400058,\"3508\":0.1242574784,\"3509\":0.123851617,\"3510\":null,\"3511\":0.1277061815,\"3512\":0.178011204,\"3513\":0.1425083783,\"3514\":0.3110442852,\"3515\":0.1754169469,\"3516\":0.2360796886,\"3517\":0.1231833813,\"3518\":0.1371999307,\"3519\":0.1126770112,\"3520\":null,\"3521\":0.2028465372,\"3522\":0.2121739789,\"3523\":0.2178669918,\"3524\":0.1699555945,\"3525\":0.1024259896,\"3526\":0.3676709034,\"3527\":null,\"3528\":0.1003130959,\"3529\":0.0750644119,\"3530\":0.2294808112,\"3531\":0.2175756905,\"3532\":0.2073358994,\"3533\":0.1112444165,\"3534\":0.1440757833,\"3535\":0.4154638979,\"3536\":0.2127921839,\"3537\":0.3082466306,\"3538\":0.3763742739,\"3539\":0.3291135629,\"3540\":0.2013748782,\"3541\":0.1512494995,\"3542\":0.1785648505,\"3543\":0.1326291493,\"3544\":0.1176118015,\"3545\":0.0700264667,\"3546\":0.3285050107,\"3547\":0.0829905483,\"3548\":0.0598080344,\"3549\":null,\"3550\":0.3411614964,\"3551\":0.126698163,\"3552\":0.2829936863,\"3553\":0.1224154834,\"3554\":0.1417982705,\"3555\":0.2693233632,\"3556\":0.1237463393,\"3557\":0.4532373033,\"3558\":0.1516705868,\"3559\":0.1527670033,\"3560\":null,\"3561\":0.1469856744,\"3562\":0.0906368646,\"3563\":0.4119572067,\"3564\":0.1877394447,\"3565\":0.1693234196,\"3566\":0.3487390386,\"3567\":0.3799846758,\"3568\":0.152310225,\"3569\":0.1361984883,\"3570\":0.203460481,\"3571\":null,\"3572\":0.2177612102,\"3573\":null,\"3574\":0.1960944607,\"3575\":0.1438139392,\"3576\":0.3687955039,\"3577\":0.0863857438,\"3578\":0.10245309,\"3579\":0.333982314,\"3580\":0.3760557274,\"3581\":0.4610139049,\"3582\":0.361330626,\"3583\":0.3439772312,\"3584\":0.2057208582,\"3585\":0.2313306363,\"3586\":0.2803032376,\"3587\":0.1145738156,\"3588\":0.2639189557,\"3589\":0.1217936618,\"3590\":0.1385093853,\"3591\":0.2084170456,\"3592\":0.3344073319,\"3593\":0.1249118309,\"3594\":null,\"3595\":0.1214932613,\"3596\":0.3172779028,\"3597\":0.1060465567,\"3598\":0.3961077996,\"3599\":0.1130411136,\"3600\":0.192004889,\"3601\":null},\"normalized profile?Map1?78k\":{\"0\":0.0,\"1\":0.0081253802,\"2\":0.0,\"3\":0.1435770799,\"4\":0.1981414347,\"5\":0.5262505861,\"6\":0.0,\"7\":0.1738966048,\"8\":0.233764603,\"9\":0.0470839839,\"10\":0.1172098767,\"11\":0.4594663654,\"12\":0.4874646639,\"13\":0.3530392603,\"14\":0.0598990047,\"15\":0.0,\"16\":null,\"17\":0.0043605544,\"18\":0.0962356002,\"19\":0.091306455,\"20\":0.0,\"21\":0.0,\"22\":null,\"23\":0.0427557199,\"24\":0.1033888399,\"25\":0.0944315344,\"26\":null,\"27\":0.0,\"28\":0.0,\"29\":0.0,\"30\":0.0,\"31\":0.0352158598,\"32\":0.0,\"33\":0.0474688245,\"34\":0.1857626339,\"35\":0.0673242756,\"36\":0.2043367369,\"37\":0.1188912775,\"38\":0.0111800355,\"39\":0.055685792,\"40\":0.0564818761,\"41\":0.0,\"42\":0.0,\"43\":0.0234751834,\"44\":0.0457200958,\"45\":0.0429957589,\"46\":0.0,\"47\":0.0589296606,\"48\":0.0293828897,\"49\":0.0329883862,\"50\":0.1031663187,\"51\":0.0509338895,\"52\":0.0,\"53\":0.0,\"54\":0.0009763407,\"55\":0.0646129524,\"56\":0.1382246069,\"57\":0.4222622179,\"58\":0.0,\"59\":0.4787099964,\"60\":0.5428859943,\"61\":0.4986580211,\"62\":0.0922541642,\"63\":0.0115223571,\"64\":0.001095323,\"65\":0.2722705541,\"66\":0.2368030303,\"67\":0.3426013706,\"68\":0.0,\"69\":0.0,\"70\":null,\"71\":0.0118790665,\"72\":0.0488493915,\"73\":0.0,\"74\":0.1329206374,\"75\":0.1345851906,\"76\":0.2284702783,\"77\":0.0258154625,\"78\":0.0875568635,\"79\":0.0,\"80\":0.4617074242,\"81\":0.4614392376,\"82\":0.0,\"83\":0.1958422403,\"84\":0.0415749255,\"85\":0.0653898059,\"86\":0.0,\"87\":0.0,\"88\":0.0440129559,\"89\":0.1965159332,\"90\":0.3586314753,\"91\":0.0,\"92\":0.1877615364,\"93\":0.0069847548,\"94\":0.0424679535,\"95\":null,\"96\":0.4488186123,\"97\":0.4000629655,\"98\":0.5031604149,\"99\":0.0490961332,\"100\":0.0045413008,\"101\":0.0,\"102\":0.3607098076,\"103\":0.0,\"104\":0.0751788794,\"105\":0.5306419928,\"106\":0.4623252845,\"107\":0.4386047551,\"108\":0.4322007941,\"109\":0.493934122,\"110\":0.5063101611,\"111\":null,\"112\":0.4364912985,\"113\":0.4927126214,\"114\":0.4950964885,\"115\":0.5029441953,\"116\":0.479027384,\"117\":0.0915808921,\"118\":0.0285145603,\"119\":0.1276225323,\"120\":0.037831196,\"121\":0.2131462578,\"122\":0.4548395278,\"123\":0.1768753849,\"124\":0.03879334,\"125\":0.0012502083,\"126\":0.0509806453,\"127\":null,\"128\":0.0,\"129\":0.0,\"130\":null,\"131\":0.4614600295,\"132\":0.2334304684,\"133\":0.1606778722,\"134\":0.0564109669,\"135\":0.0,\"136\":0.1588426641,\"137\":0.0,\"138\":0.3064740757,\"139\":0.2939017415,\"140\":0.1544073834,\"141\":0.0174793849,\"142\":0.0,\"143\":0.1599547965,\"144\":0.3300913348,\"145\":0.1421683742,\"146\":0.183478018,\"147\":0.1080893726,\"148\":0.2363849895,\"149\":null,\"150\":0.0,\"151\":0.3033053221,\"152\":0.0613420328,\"153\":0.1265599269,\"154\":0.0,\"155\":0.0,\"156\":0.0198355368,\"157\":0.5099982129,\"158\":0.0,\"159\":0.1476283752,\"160\":0.0,\"161\":0.2984262392,\"162\":0.0,\"163\":null,\"164\":0.0,\"165\":0.0,\"166\":0.0498564315,\"167\":0.2012163556,\"168\":0.2237179846,\"169\":0.1366154241,\"170\":0.1456777681,\"171\":0.0477760124,\"172\":0.0,\"173\":0.0417226296,\"174\":0.1168214669,\"175\":0.2230655952,\"176\":0.3412152705,\"177\":0.0,\"178\":0.0,\"179\":0.0340718943,\"180\":0.1719591225,\"181\":0.4437681615,\"182\":0.0409513536,\"183\":0.0487838567,\"184\":0.1848387073,\"185\":0.0,\"186\":0.3242756546,\"187\":0.0351657412,\"188\":0.0098426128,\"189\":0.2249986629,\"190\":0.0351641776,\"191\":0.0,\"192\":0.0,\"193\":0.6269550306,\"194\":0.0,\"195\":0.008225442,\"196\":0.3963329028,\"197\":0.0,\"198\":0.0530001596,\"199\":0.0,\"200\":0.0,\"201\":0.0,\"202\":0.0,\"203\":0.159236147,\"204\":0.0604477679,\"205\":0.0,\"206\":0.0,\"207\":0.2453793645,\"208\":0.0,\"209\":0.0782399397,\"210\":0.2895928004,\"211\":0.202467644,\"212\":0.0385336728,\"213\":0.2618770007,\"214\":0.402076075,\"215\":0.0535717199,\"216\":null,\"217\":0.0704455365,\"218\":0.0110453713,\"219\":0.0,\"220\":0.22235836,\"221\":0.0986713092,\"222\":0.0,\"223\":0.106452358,\"224\":0.1046793245,\"225\":0.3472019022,\"226\":0.0,\"227\":0.0380813067,\"228\":0.0,\"229\":0.0812408514,\"230\":0.4278018813,\"231\":0.4652700447,\"232\":0.3656818706,\"233\":0.453705212,\"234\":0.3233612033,\"235\":0.4792101696,\"236\":0.4407341731,\"237\":0.4709172881,\"238\":0.1146054445,\"239\":0.1314377895,\"240\":0.0321021523,\"241\":0.0,\"242\":0.2123574892,\"243\":0.0,\"244\":0.0314042049,\"245\":0.0831694653,\"246\":0.0,\"247\":0.4072568354,\"248\":0.6007479749,\"249\":0.4845744738,\"250\":0.4828181966,\"251\":0.4829786778,\"252\":0.4423304641,\"253\":0.439174438,\"254\":0.4529675142,\"255\":0.4897529801,\"256\":0.532633292,\"257\":0.4383393467,\"258\":0.515586628,\"259\":0.4404867801,\"260\":0.5272952631,\"261\":0.4516830003,\"262\":0.4676306958,\"263\":0.4365157686,\"264\":0.0442246325,\"265\":null,\"266\":0.530060547,\"267\":0.490766657,\"268\":0.0855382798,\"269\":0.1043000636,\"270\":0.0,\"271\":0.2012739186,\"272\":0.0,\"273\":0.0,\"274\":0.0641985006,\"275\":0.0684502693,\"276\":0.0040204297,\"277\":0.4480127691,\"278\":0.0508305908,\"279\":0.0,\"280\":0.0,\"281\":0.4896150586,\"282\":0.0,\"283\":0.0,\"284\":0.0,\"285\":0.0600554527,\"286\":0.1234100466,\"287\":0.3281366914,\"288\":0.2345607609,\"289\":0.1731842604,\"290\":0.0492057419,\"291\":0.0,\"292\":0.0,\"293\":0.2549035384,\"294\":0.3163042394,\"295\":0.2102728075,\"296\":0.3035303591,\"297\":0.0034813085,\"298\":0.263385645,\"299\":0.342902704,\"300\":0.0,\"301\":0.4120499918,\"302\":0.0448214078,\"303\":0.0,\"304\":0.31183811,\"305\":0.0,\"306\":0.0,\"307\":0.178111115,\"308\":0.3034242204,\"309\":0.1616541798,\"310\":0.1572046053,\"311\":0.327530015,\"312\":0.1041696824,\"313\":0.2526589979,\"314\":0.0,\"315\":0.0003260679,\"316\":0.057331873,\"317\":0.0,\"318\":0.0,\"319\":0.1497875354,\"320\":0.0006119108,\"321\":0.0399610668,\"322\":0.1252364574,\"323\":0.2956734478,\"324\":0.0468022635,\"325\":0.0866315581,\"326\":0.4887785091,\"327\":0.1467520839,\"328\":0.4348220231,\"329\":0.3018942119,\"330\":0.3269420802,\"331\":0.0827012914,\"332\":0.0512061851,\"333\":0.0386759943,\"334\":0.0223252097,\"335\":0.2542370485,\"336\":0.0145405098,\"337\":0.1408122377,\"338\":0.1787329278,\"339\":0.1779818245,\"340\":0.0,\"341\":0.167825898,\"342\":0.1214228288,\"343\":0.0483548506,\"344\":0.1845892052,\"345\":0.0128275675,\"346\":0.1365376672,\"347\":0.0124187022,\"348\":0.0,\"349\":0.4013095774,\"350\":0.457907187,\"351\":0.1736598092,\"352\":0.0,\"353\":0.0,\"354\":0.0441052254,\"355\":0.1922076892,\"356\":null,\"357\":0.0,\"358\":0.0528357821,\"359\":0.2562892776,\"360\":0.0440627334,\"361\":0.3286138543,\"362\":0.0,\"363\":0.0011789181,\"364\":0.0624059428,\"365\":0.095307798,\"366\":0.0,\"367\":0.0006276748,\"368\":0.0028251733,\"369\":0.0,\"370\":0.0,\"371\":0.0823868362,\"372\":0.0505047283,\"373\":0.0,\"374\":0.0758439781,\"375\":0.2829393803,\"376\":0.195303496,\"377\":0.0,\"378\":0.0,\"379\":0.3234963987,\"380\":0.4783854556,\"381\":0.0456076908,\"382\":0.0260915174,\"383\":0.1005243163,\"384\":0.0627672553,\"385\":0.0722893218,\"386\":0.2213910576,\"387\":0.1502869972,\"388\":0.0359594808,\"389\":0.0526358211,\"390\":0.0727959037,\"391\":0.1920007137,\"392\":null,\"393\":0.0435449786,\"394\":0.0249102179,\"395\":0.5748528815,\"396\":0.1712504317,\"397\":0.0377828472,\"398\":0.0551415077,\"399\":0.1189700021,\"400\":0.0,\"401\":0.0,\"402\":0.0077051732,\"403\":0.3732083279,\"404\":null,\"405\":0.0,\"406\":0.0482949006,\"407\":0.000386367,\"408\":0.0,\"409\":0.0,\"410\":null,\"411\":0.0,\"412\":0.0135523204,\"413\":0.4090217886,\"414\":0.4463382756,\"415\":0.159133635,\"416\":0.0566062783,\"417\":0.0,\"418\":0.454476448,\"419\":0.2227112773,\"420\":0.2577402057,\"421\":0.1939836334,\"422\":0.1336001266,\"423\":0.0915921078,\"424\":0.0425794371,\"425\":0.0,\"426\":0.0311775656,\"427\":0.1282935668,\"428\":0.0,\"429\":0.2425269864,\"430\":0.0,\"431\":0.0,\"432\":0.0,\"433\":0.3900766579,\"434\":0.2025587665,\"435\":0.0242051353,\"436\":0.0211209114,\"437\":0.008459323,\"438\":0.0,\"439\":0.0,\"440\":null,\"441\":0.2916218369,\"442\":0.0,\"443\":0.0,\"444\":0.0542212954,\"445\":0.2703182281,\"446\":0.1100535306,\"447\":0.0454804341,\"448\":0.0747165545,\"449\":0.1862870822,\"450\":0.0,\"451\":0.0,\"452\":0.2184996358,\"453\":0.0,\"454\":0.1716990149,\"455\":0.0219143878,\"456\":0.3122292533,\"457\":0.0810601558,\"458\":0.0,\"459\":0.1600817894,\"460\":0.0,\"461\":0.2318710442,\"462\":0.0530279933,\"463\":0.0,\"464\":0.2043942657,\"465\":0.0,\"466\":0.1168370028,\"467\":0.212112654,\"468\":0.2771580263,\"469\":0.5123996583,\"470\":0.0683750976,\"471\":0.0,\"472\":0.1406453818,\"473\":0.2249716809,\"474\":0.0088102158,\"475\":0.0,\"476\":0.0,\"477\":0.0,\"478\":0.0,\"479\":0.0,\"480\":0.0098290532,\"481\":0.0837703255,\"482\":0.0,\"483\":0.0,\"484\":0.0017391506,\"485\":0.1906358816,\"486\":0.1631555303,\"487\":0.160762814,\"488\":0.212549695,\"489\":0.244621742,\"490\":0.1722832036,\"491\":0.3390345995,\"492\":0.274262469,\"493\":0.3029815653,\"494\":0.1477278139,\"495\":0.4134918718,\"496\":0.2887138449,\"497\":0.0,\"498\":0.0,\"499\":0.0,\"500\":0.1103112902,\"501\":0.0107352319,\"502\":0.0581177995,\"503\":0.0,\"504\":0.0026851109,\"505\":0.0,\"506\":0.2127397117,\"507\":0.1438436905,\"508\":0.1278978034,\"509\":0.0519530011,\"510\":0.0,\"511\":0.3682310469,\"512\":0.0,\"513\":0.1588999433,\"514\":0.4272321393,\"515\":0.3824232626,\"516\":0.0101620531,\"517\":0.2543488962,\"518\":0.133061548,\"519\":0.0,\"520\":0.1669697547,\"521\":0.0,\"522\":0.2866214044,\"523\":0.0778553035,\"524\":0.0,\"525\":0.0,\"526\":0.0027483172,\"527\":0.2321059117,\"528\":0.1858637608,\"529\":0.000820184,\"530\":0.0,\"531\":0.1757639394,\"532\":0.0478941031,\"533\":0.1914464489,\"534\":0.2210076518,\"535\":0.111192684,\"536\":0.0,\"537\":0.0,\"538\":0.0223914017,\"539\":0.2449284263,\"540\":0.2048855678,\"541\":0.0545724089,\"542\":0.1218211692,\"543\":0.0025858799,\"544\":0.1283510729,\"545\":0.0,\"546\":0.2733642426,\"547\":0.0,\"548\":0.0428392129,\"549\":0.1403799383,\"550\":0.434111485,\"551\":0.1216811968,\"552\":0.0462213245,\"553\":0.1190410156,\"554\":0.0,\"555\":0.0529766291,\"556\":0.0,\"557\":0.1318344213,\"558\":0.2438215914,\"559\":0.1591058594,\"560\":0.0,\"561\":0.0,\"562\":0.0,\"563\":0.1431720108,\"564\":0.1604447247,\"565\":0.3719708844,\"566\":0.0085873766,\"567\":0.2119291045,\"568\":0.2757251588,\"569\":0.0490570498,\"570\":0.0683272454,\"571\":0.0785325223,\"572\":0.260760575,\"573\":0.0,\"574\":0.0087343718,\"575\":0.0932599988,\"576\":0.1305251922,\"577\":0.4551451604,\"578\":0.1024985913,\"579\":0.1904931914,\"580\":0.028339821,\"581\":null,\"582\":0.0,\"583\":0.0330012644,\"584\":0.2256094339,\"585\":0.4005914087,\"586\":0.0,\"587\":0.5051725568,\"588\":0.0,\"589\":0.6120559468,\"590\":0.0482497774,\"591\":0.2561059384,\"592\":0.0032140778,\"593\":null,\"594\":0.0876496103,\"595\":0.1477132331,\"596\":0.1092519227,\"597\":0.1203915959,\"598\":0.0,\"599\":0.1001594875,\"600\":0.1833205605,\"601\":0.0,\"602\":0.1125534504,\"603\":0.0210956351,\"604\":0.0,\"605\":0.355805876,\"606\":0.0,\"607\":0.0,\"608\":0.5024893831,\"609\":0.0,\"610\":0.3189169142,\"611\":0.2120535242,\"612\":0.1018739848,\"613\":0.0299041757,\"614\":0.1924775646,\"615\":0.0,\"616\":0.2520141684,\"617\":0.0,\"618\":0.5434718687,\"619\":0.2036358027,\"620\":0.0,\"621\":null,\"622\":0.1625596036,\"623\":0.0,\"624\":0.0,\"625\":0.0,\"626\":0.1206223872,\"627\":0.2455294034,\"628\":0.0,\"629\":0.0094449028,\"630\":0.0,\"631\":0.1563878988,\"632\":0.1846015404,\"633\":0.0446434086,\"634\":0.1262081841,\"635\":0.1432869279,\"636\":0.4488493024,\"637\":0.0,\"638\":0.0,\"639\":0.0,\"640\":0.2843421215,\"641\":0.072089893,\"642\":0.0,\"643\":0.0492109396,\"644\":0.3226508872,\"645\":0.2638693436,\"646\":0.2374308854,\"647\":0.0,\"648\":0.0,\"649\":0.0,\"650\":0.0943079044,\"651\":null,\"652\":0.0,\"653\":0.2852475468,\"654\":0.0,\"655\":0.410603785,\"656\":0.0357368778,\"657\":0.0896041716,\"658\":0.0,\"659\":0.1968989231,\"660\":0.144726899,\"661\":0.2206153567,\"662\":0.0,\"663\":0.0705256387,\"664\":0.0,\"665\":0.0,\"666\":0.0,\"667\":0.0,\"668\":0.0053005331,\"669\":0.0888227585,\"670\":0.0,\"671\":0.3644568379,\"672\":0.184068903,\"673\":0.1209100098,\"674\":0.0905410664,\"675\":0.0098573391,\"676\":0.0,\"677\":0.2913483076,\"678\":0.493127132,\"679\":0.1210913721,\"680\":0.1559890384,\"681\":0.1584561978,\"682\":0.0353777064,\"683\":0.2380572178,\"684\":0.1507455097,\"685\":0.2782364585,\"686\":0.6187735161,\"687\":0.1730634938,\"688\":0.0,\"689\":0.297892246,\"690\":0.0,\"691\":0.0,\"692\":0.253894208,\"693\":null,\"694\":0.0,\"695\":0.3925832024,\"696\":0.2701905757,\"697\":0.1007190011,\"698\":0.0,\"699\":0.2442196596,\"700\":0.0,\"701\":0.0,\"702\":0.2905775987,\"703\":0.0108648874,\"704\":0.483712272,\"705\":0.0,\"706\":0.0,\"707\":0.1583606084,\"708\":0.2039634231,\"709\":0.1423880198,\"710\":0.0,\"711\":0.0,\"712\":0.0529551437,\"713\":0.2836809695,\"714\":0.035469915,\"715\":0.3878532307,\"716\":0.1699189384,\"717\":0.0653350538,\"718\":0.0605780194,\"719\":0.0124173791,\"720\":0.3590925405,\"721\":0.0,\"722\":0.2220617019,\"723\":0.4315919041,\"724\":null,\"725\":0.0,\"726\":0.0983138923,\"727\":0.0431361251,\"728\":0.0,\"729\":0.1554155693,\"730\":0.147409241,\"731\":0.5213384556,\"732\":0.4808129417,\"733\":0.4932458189,\"734\":0.4564663425,\"735\":0.4255249913,\"736\":0.1904897922,\"737\":0.1904409348,\"738\":0.3838139307,\"739\":0.2018989994,\"740\":0.0,\"741\":0.1569019553,\"742\":0.1657237096,\"743\":0.0060428134,\"744\":0.0484238239,\"745\":0.0,\"746\":0.0,\"747\":0.2959959535,\"748\":0.0,\"749\":0.0,\"750\":0.1067781614,\"751\":0.078760137,\"752\":0.0994837832,\"753\":0.0,\"754\":0.0,\"755\":0.2468455913,\"756\":0.3193664084,\"757\":0.1511514651,\"758\":0.2347935073,\"759\":0.3591069694,\"760\":0.3643139595,\"761\":0.2008073934,\"762\":0.0,\"763\":0.0,\"764\":0.0,\"765\":0.0,\"766\":0.2164377237,\"767\":0.054275218,\"768\":0.0145836746,\"769\":0.0259156046,\"770\":0.0,\"771\":0.0671315695,\"772\":0.0,\"773\":0.3609423651,\"774\":0.0,\"775\":0.2777137752,\"776\":0.5013028933,\"777\":0.0,\"778\":0.0,\"779\":0.0,\"780\":0.0,\"781\":0.0,\"782\":0.0,\"783\":0.0,\"784\":0.4032509573,\"785\":0.0950978875,\"786\":0.1502958889,\"787\":0.0400374292,\"788\":0.0,\"789\":0.1806679362,\"790\":0.5025164537,\"791\":0.0179133035,\"792\":0.2276988499,\"793\":0.1374977486,\"794\":0.1292895306,\"795\":0.1292038673,\"796\":0.0600356558,\"797\":0.16940134,\"798\":0.1808321936,\"799\":0.0,\"800\":0.0028321409,\"801\":0.0208721298,\"802\":0.0540547329,\"803\":0.186080653,\"804\":0.0454769255,\"805\":0.0799473007,\"806\":0.1406650697,\"807\":0.240438385,\"808\":0.1124315116,\"809\":0.0,\"810\":0.0,\"811\":0.0,\"812\":0.0,\"813\":0.0615032511,\"814\":0.0,\"815\":0.0451814726,\"816\":0.3412354388,\"817\":0.0,\"818\":0.0462116103,\"819\":0.3772701832,\"820\":0.0,\"821\":0.3129883512,\"822\":0.075173166,\"823\":0.0006602402,\"824\":0.1045354831,\"825\":0.1638448715,\"826\":0.207708219,\"827\":0.0298744097,\"828\":0.1586198624,\"829\":0.3463741284,\"830\":0.1251803882,\"831\":0.0121538999,\"832\":0.0,\"833\":0.2063010151,\"834\":0.0,\"835\":0.0,\"836\":0.0,\"837\":0.239544349,\"838\":0.0252363402,\"839\":0.0935740227,\"840\":0.0,\"841\":0.0696239445,\"842\":0.0,\"843\":0.0,\"844\":0.1262873213,\"845\":0.487381389,\"846\":0.0600351819,\"847\":0.1484527841,\"848\":0.0,\"849\":0.0,\"850\":0.0017884612,\"851\":0.2070950947,\"852\":0.0062546227,\"853\":0.0,\"854\":0.0096088522,\"855\":0.0,\"856\":0.0,\"857\":0.0,\"858\":0.0,\"859\":0.0489947032,\"860\":0.0,\"861\":0.245165393,\"862\":0.2095518314,\"863\":0.0,\"864\":0.0110593662,\"865\":0.1887997308,\"866\":0.4065940227,\"867\":0.1841628866,\"868\":0.0,\"869\":0.3721972164,\"870\":0.0222256816,\"871\":0.269786043,\"872\":0.0186894112,\"873\":0.0410758502,\"874\":0.1064595328,\"875\":0.0,\"876\":0.2482366967,\"877\":0.0001289489,\"878\":0.0,\"879\":0.0,\"880\":0.1063162087,\"881\":0.0341507571,\"882\":0.0,\"883\":0.0,\"884\":0.0266943485,\"885\":0.063368629,\"886\":0.0,\"887\":0.0,\"888\":0.0070665086,\"889\":0.0721394944,\"890\":0.0588918268,\"891\":0.2333344681,\"892\":0.0,\"893\":0.0,\"894\":0.2201187009,\"895\":0.0,\"896\":0.0054850683,\"897\":0.0,\"898\":0.0628895881,\"899\":0.0787477065,\"900\":0.1675456184,\"901\":0.0013766975,\"902\":0.0007255697,\"903\":0.0,\"904\":0.0035656583,\"905\":null,\"906\":null,\"907\":0.201448499,\"908\":0.2029593113,\"909\":0.3950864688,\"910\":0.0,\"911\":0.0542641329,\"912\":0.0491001912,\"913\":0.229618919,\"914\":0.0,\"915\":0.1898011405,\"916\":0.2193300783,\"917\":0.1037144102,\"918\":0.3768686257,\"919\":0.0176167172,\"920\":0.0,\"921\":0.2801794959,\"922\":0.2656471775,\"923\":0.214162585,\"924\":0.1012000279,\"925\":0.1870320879,\"926\":null,\"927\":0.2855467067,\"928\":0.2528049107,\"929\":0.2343238796,\"930\":0.4840964089,\"931\":0.0,\"932\":0.2123260846,\"933\":0.2266242931,\"934\":0.2167488387,\"935\":0.0,\"936\":0.0076762924,\"937\":0.0,\"938\":0.1442188467,\"939\":0.111441324,\"940\":0.0,\"941\":0.226402603,\"942\":0.2141034587,\"943\":0.0,\"944\":0.0,\"945\":0.0,\"946\":0.0426490884,\"947\":0.1981690853,\"948\":0.0,\"949\":0.2552264135,\"950\":0.0999697238,\"951\":0.1433025735,\"952\":0.2280192091,\"953\":0.1523603793,\"954\":0.1846163579,\"955\":0.0349068692,\"956\":0.1130852079,\"957\":0.0,\"958\":0.0547344646,\"959\":0.0,\"960\":null,\"961\":0.0,\"962\":0.2239078173,\"963\":0.1600645809,\"964\":0.0524632329,\"965\":0.0,\"966\":0.0,\"967\":0.0,\"968\":0.1154696601,\"969\":0.0197709414,\"970\":0.0,\"971\":0.1211524575,\"972\":0.1119540743,\"973\":null,\"974\":0.1690251386,\"975\":0.0,\"976\":0.146074101,\"977\":0.1883781245,\"978\":0.0943344869,\"979\":0.0,\"980\":0.3876293228,\"981\":0.1190011832,\"982\":0.0,\"983\":0.0832025763,\"984\":0.2830177205,\"985\":0.315661269,\"986\":0.0,\"987\":0.0,\"988\":0.2479360252,\"989\":0.0297428136,\"990\":0.0,\"991\":0.4689600275,\"992\":0.0,\"993\":0.0,\"994\":0.0,\"995\":0.0,\"996\":0.1085860395,\"997\":0.0624754215,\"998\":0.0,\"999\":0.2290098025,\"1000\":0.4402737826,\"1001\":0.0722882563,\"1002\":0.0,\"1003\":0.0,\"1004\":0.1260233675,\"1005\":0.2202365588,\"1006\":0.104200625,\"1007\":0.0,\"1008\":0.0,\"1009\":0.0207624171,\"1010\":0.0,\"1011\":0.0309275912,\"1012\":null,\"1013\":0.0304224279,\"1014\":0.1719502976,\"1015\":0.1093302372,\"1016\":0.0,\"1017\":0.2258792695,\"1018\":0.0,\"1019\":0.0416783496,\"1020\":0.0948243481,\"1021\":null,\"1022\":0.0,\"1023\":0.0,\"1024\":0.4624610837,\"1025\":0.2497012686,\"1026\":0.2594852763,\"1027\":0.409669915,\"1028\":0.0,\"1029\":0.0,\"1030\":0.2707374011,\"1031\":0.018135132,\"1032\":0.0,\"1033\":0.0,\"1034\":0.0,\"1035\":0.2101228426,\"1036\":0.0,\"1037\":0.2218318469,\"1038\":0.2449058747,\"1039\":0.2304661431,\"1040\":0.3344832635,\"1041\":0.0,\"1042\":0.2578455537,\"1043\":0.231850411,\"1044\":0.0011526773,\"1045\":0.0022564547,\"1046\":0.0,\"1047\":0.0271227302,\"1048\":0.3494338247,\"1049\":0.2834300047,\"1050\":0.1940275864,\"1051\":0.3226339329,\"1052\":0.0,\"1053\":0.120068061,\"1054\":0.0810092252,\"1055\":0.1154686327,\"1056\":0.0,\"1057\":0.000781664,\"1058\":0.0,\"1059\":0.2992550769,\"1060\":0.454795578,\"1061\":0.0,\"1062\":0.0,\"1063\":0.0941701221,\"1064\":0.1236208492,\"1065\":0.0,\"1066\":0.1891269323,\"1067\":null,\"1068\":0.0841053528,\"1069\":0.1098587519,\"1070\":0.0254205244,\"1071\":0.0265611973,\"1072\":0.2239233625,\"1073\":0.0007145684,\"1074\":0.2872795528,\"1075\":0.0,\"1076\":0.2610336872,\"1077\":0.1945480148,\"1078\":0.2318793484,\"1079\":0.0307897965,\"1080\":0.0,\"1081\":0.2133659119,\"1082\":0.0,\"1083\":0.0553507795,\"1084\":0.0832507898,\"1085\":0.4424816174,\"1086\":0.0,\"1087\":0.0211547224,\"1088\":0.1053325558,\"1089\":0.2752370195,\"1090\":0.0,\"1091\":0.0,\"1092\":0.0,\"1093\":0.0,\"1094\":0.0,\"1095\":0.0004294764,\"1096\":0.0,\"1097\":0.0,\"1098\":0.3081868867,\"1099\":0.0349768763,\"1100\":0.0572860168,\"1101\":0.219290285,\"1102\":0.000301438,\"1103\":0.0858376041,\"1104\":0.1706974827,\"1105\":0.205962316,\"1106\":0.1714997642,\"1107\":0.1851183143,\"1108\":0.2419034106,\"1109\":0.0,\"1110\":0.3627960716,\"1111\":0.0792758532,\"1112\":0.0,\"1113\":null,\"1114\":0.2234407064,\"1115\":0.2365381666,\"1116\":0.0,\"1117\":0.0,\"1118\":0.0,\"1119\":0.0,\"1120\":0.1233864806,\"1121\":0.0,\"1122\":0.0746691376,\"1123\":0.1615292409,\"1124\":0.0,\"1125\":0.0,\"1126\":0.224236492,\"1127\":0.5315053307,\"1128\":0.1551988361,\"1129\":0.2386021965,\"1130\":0.0,\"1131\":0.0,\"1132\":0.2378920392,\"1133\":0.0296965874,\"1134\":0.0,\"1135\":0.0,\"1136\":0.03727193,\"1137\":0.1286188412,\"1138\":0.1749891088,\"1139\":0.0,\"1140\":0.0,\"1141\":0.0338303631,\"1142\":0.0040655037,\"1143\":0.1755498031,\"1144\":0.3406700588,\"1145\":0.005583032,\"1146\":0.0,\"1147\":0.35514081,\"1148\":0.0,\"1149\":0.164482907,\"1150\":0.1793184431,\"1151\":0.148219025,\"1152\":0.235227888,\"1153\":0.0,\"1154\":0.0326847505,\"1155\":0.0,\"1156\":0.0426207449,\"1157\":0.3977295717,\"1158\":0.1706833269,\"1159\":0.0,\"1160\":0.0771214837,\"1161\":0.2950276301,\"1162\":0.2213012835,\"1163\":0.0,\"1164\":0.0,\"1165\":0.0,\"1166\":0.1295693897,\"1167\":0.2589088562,\"1168\":0.0,\"1169\":0.3716433266,\"1170\":0.5039720369,\"1171\":0.0,\"1172\":0.2042853055,\"1173\":0.1181057547,\"1174\":0.0260886108,\"1175\":0.0,\"1176\":0.46003866,\"1177\":0.0,\"1178\":0.3078057498,\"1179\":0.1121455522,\"1180\":0.1686926741,\"1181\":0.1496592209,\"1182\":0.2880958352,\"1183\":0.033818094,\"1184\":0.0,\"1185\":0.0575179768,\"1186\":0.0004637398,\"1187\":0.0408600637,\"1188\":0.0571400949,\"1189\":0.0,\"1190\":0.0756797621,\"1191\":0.0,\"1192\":0.3917137554,\"1193\":0.0,\"1194\":0.0,\"1195\":0.2632156332,\"1196\":0.0,\"1197\":0.0775623916,\"1198\":0.2141823132,\"1199\":0.3199012011,\"1200\":0.0,\"1201\":0.2124257041,\"1202\":0.0,\"1203\":0.0,\"1204\":0.3799559091,\"1205\":0.022720537,\"1206\":0.0,\"1207\":0.0151837169,\"1208\":0.1773167503,\"1209\":0.0,\"1210\":0.0584277879,\"1211\":0.3510877077,\"1212\":0.0597086906,\"1213\":null,\"1214\":0.1655674422,\"1215\":null,\"1216\":null,\"1217\":0.0,\"1218\":0.0,\"1219\":0.0,\"1220\":0.0636683715,\"1221\":0.0,\"1222\":0.3727089199,\"1223\":0.0,\"1224\":0.2233336169,\"1225\":0.378812842,\"1226\":0.2710489203,\"1227\":null,\"1228\":0.1083530133,\"1229\":0.0,\"1230\":null,\"1231\":0.0,\"1232\":0.0,\"1233\":0.0662637739,\"1234\":0.1960877611,\"1235\":0.2085375286,\"1236\":0.2416132782,\"1237\":0.2410077109,\"1238\":null,\"1239\":0.0,\"1240\":0.1627431634,\"1241\":0.3241092756,\"1242\":0.060436537,\"1243\":0.5742689354,\"1244\":null,\"1245\":0.0296412459,\"1246\":0.0,\"1247\":0.0042541431,\"1248\":null,\"1249\":0.3057987314,\"1250\":0.4293206887,\"1251\":0.4736939987,\"1252\":0.0,\"1253\":0.0,\"1254\":0.2485966569,\"1255\":0.0,\"1256\":0.2291100654,\"1257\":0.0519258034,\"1258\":0.0,\"1259\":0.2838268357,\"1260\":0.0034542552,\"1261\":0.0,\"1262\":0.0748801934,\"1263\":0.0,\"1264\":0.1514552847,\"1265\":0.0,\"1266\":0.0,\"1267\":0.0457517543,\"1268\":0.0,\"1269\":0.0,\"1270\":0.0,\"1271\":0.0,\"1272\":0.0,\"1273\":0.0,\"1274\":0.0,\"1275\":0.0,\"1276\":0.0,\"1277\":0.0,\"1278\":0.0,\"1279\":0.0,\"1280\":0.0,\"1281\":0.0992265453,\"1282\":null,\"1283\":0.2664090079,\"1284\":0.4712521566,\"1285\":0.0,\"1286\":0.3202908113,\"1287\":0.0002075664,\"1288\":0.0,\"1289\":0.1015370284,\"1290\":0.0042265882,\"1291\":0.0,\"1292\":0.0,\"1293\":0.0134803531,\"1294\":0.0442288553,\"1295\":0.146678418,\"1296\":0.221317507,\"1297\":0.1245603939,\"1298\":0.2002862991,\"1299\":0.006142867,\"1300\":0.0,\"1301\":0.4610306442,\"1302\":0.0336247346,\"1303\":0.1828157144,\"1304\":0.2761298447,\"1305\":0.4324816946,\"1306\":0.2736502675,\"1307\":0.0,\"1308\":0.0,\"1309\":0.1128970048,\"1310\":0.1014631547,\"1311\":0.3597498632,\"1312\":0.0413816576,\"1313\":0.0715577151,\"1314\":0.0165080617,\"1315\":0.0,\"1316\":0.0,\"1317\":0.3810302638,\"1318\":0.0,\"1319\":0.0447868277,\"1320\":0.0012560859,\"1321\":0.309081193,\"1322\":0.0,\"1323\":0.0453495738,\"1324\":0.0468293197,\"1325\":0.115676493,\"1326\":0.2820979303,\"1327\":0.2901518163,\"1328\":0.0428239801,\"1329\":0.0207597003,\"1330\":0.0,\"1331\":0.0,\"1332\":0.1603052592,\"1333\":0.0,\"1334\":0.0,\"1335\":0.1965391256,\"1336\":0.1290192236,\"1337\":0.0959497731,\"1338\":0.0302091307,\"1339\":0.0,\"1340\":0.0,\"1341\":0.0,\"1342\":0.0182667319,\"1343\":0.1801184761,\"1344\":0.0,\"1345\":0.0,\"1346\":0.0,\"1347\":0.0675624645,\"1348\":0.0,\"1349\":0.3085515872,\"1350\":0.0,\"1351\":0.0923950185,\"1352\":0.242593375,\"1353\":0.1818900394,\"1354\":0.1402699332,\"1355\":0.0444374929,\"1356\":0.0,\"1357\":0.0695215421,\"1358\":0.0,\"1359\":0.4629473051,\"1360\":0.0,\"1361\":0.0,\"1362\":0.0,\"1363\":null,\"1364\":0.0,\"1365\":0.0404862455,\"1366\":0.0,\"1367\":0.0048859252,\"1368\":0.0674285582,\"1369\":0.4621512397,\"1370\":0.1028407774,\"1371\":0.1644926146,\"1372\":0.1004387369,\"1373\":0.0133491455,\"1374\":null,\"1375\":0.1279018137,\"1376\":null,\"1377\":0.4793030469,\"1378\":0.0,\"1379\":0.2655489865,\"1380\":0.0,\"1381\":0.0,\"1382\":0.0,\"1383\":0.0,\"1384\":0.0,\"1385\":0.2406517835,\"1386\":0.0,\"1387\":0.0,\"1388\":0.0,\"1389\":0.0,\"1390\":0.4965041158,\"1391\":0.0,\"1392\":0.0,\"1393\":0.0,\"1394\":0.020427697,\"1395\":0.4093787094,\"1396\":0.000515285,\"1397\":0.3523879775,\"1398\":0.0,\"1399\":0.259751832,\"1400\":0.0,\"1401\":0.0056740048,\"1402\":0.2239071737,\"1403\":0.1509889033,\"1404\":0.0062036751,\"1405\":0.1896234659,\"1406\":0.0,\"1407\":0.2456391275,\"1408\":0.2266091204,\"1409\":0.1662353947,\"1410\":0.1804170366,\"1411\":0.0,\"1412\":0.0166290859,\"1413\":0.0,\"1414\":0.0228317264,\"1415\":0.0,\"1416\":0.0,\"1417\":0.1003839094,\"1418\":null,\"1419\":0.1901169088,\"1420\":null,\"1421\":0.0,\"1422\":null,\"1423\":0.090438976,\"1424\":0.3578433351,\"1425\":0.0,\"1426\":0.0,\"1427\":0.2418508198,\"1428\":0.0,\"1429\":0.2642236446,\"1430\":0.1015875301,\"1431\":0.2993193408,\"1432\":0.1765676312,\"1433\":null,\"1434\":0.195620846,\"1435\":0.0,\"1436\":0.0,\"1437\":0.0,\"1438\":0.5047143316,\"1439\":0.0,\"1440\":null,\"1441\":0.0524897393,\"1442\":0.2860748391,\"1443\":0.0042579633,\"1444\":0.0228933009,\"1445\":0.0,\"1446\":0.2985465441,\"1447\":0.2115805214,\"1448\":0.0,\"1449\":0.3359663061,\"1450\":0.2716249178,\"1451\":0.0,\"1452\":0.0377266951,\"1453\":0.0,\"1454\":null,\"1455\":0.2959773663,\"1456\":0.0,\"1457\":0.1421953921,\"1458\":0.0574276057,\"1459\":0.0008639087,\"1460\":0.1232128036,\"1461\":0.0144530316,\"1462\":0.3767276371,\"1463\":0.3677713671,\"1464\":0.0662246628,\"1465\":0.1340938565,\"1466\":0.4208024816,\"1467\":0.1236385507,\"1468\":0.1490165521,\"1469\":0.2459186912,\"1470\":0.3572088586,\"1471\":0.0,\"1472\":0.0,\"1473\":0.2064716106,\"1474\":0.2420454487,\"1475\":0.4869785956,\"1476\":0.0,\"1477\":0.0,\"1478\":0.0552483717,\"1479\":0.0802542495,\"1480\":null,\"1481\":0.3290889695,\"1482\":0.0985067289,\"1483\":0.0,\"1484\":0.0,\"1485\":0.1770600515,\"1486\":0.0,\"1487\":0.2462183197,\"1488\":0.4350824307,\"1489\":0.3709909262,\"1490\":0.1347319544,\"1491\":0.0568515102,\"1492\":0.1246085286,\"1493\":0.117146771,\"1494\":0.0,\"1495\":0.3245931081,\"1496\":0.0,\"1497\":0.0,\"1498\":0.4455423872,\"1499\":0.0199665601,\"1500\":0.0,\"1501\":0.0312715778,\"1502\":0.1679140705,\"1503\":0.1133827016,\"1504\":0.0599627727,\"1505\":0.1598369153,\"1506\":0.2132179331,\"1507\":0.0,\"1508\":0.0,\"1509\":0.0,\"1510\":0.2312163276,\"1511\":null,\"1512\":0.2935393559,\"1513\":0.1303751674,\"1514\":0.2455350099,\"1515\":0.0,\"1516\":0.3812960789,\"1517\":0.0063566263,\"1518\":0.5096695841,\"1519\":0.3054147031,\"1520\":0.0,\"1521\":0.0355063989,\"1522\":0.427538913,\"1523\":0.0085801882,\"1524\":0.0457879311,\"1525\":0.0,\"1526\":0.4981197485,\"1527\":0.0601020084,\"1528\":0.3780599131,\"1529\":0.4655196468,\"1530\":0.3970662812,\"1531\":0.0,\"1532\":0.2386133224,\"1533\":0.2096547664,\"1534\":0.0,\"1535\":0.0,\"1536\":0.2090930426,\"1537\":0.0,\"1538\":null,\"1539\":0.2196942788,\"1540\":0.0,\"1541\":0.0,\"1542\":0.005872024,\"1543\":0.1037188686,\"1544\":0.1792478393,\"1545\":0.0,\"1546\":0.1711646076,\"1547\":0.1811599548,\"1548\":0.2516178467,\"1549\":0.0650636072,\"1550\":0.0,\"1551\":0.0,\"1552\":0.0605916195,\"1553\":0.1332445881,\"1554\":0.2559758325,\"1555\":0.0,\"1556\":0.0988686111,\"1557\":0.0,\"1558\":0.2128153133,\"1559\":0.0149657986,\"1560\":0.0,\"1561\":0.420662624,\"1562\":null,\"1563\":0.0225045691,\"1564\":0.0057525646,\"1565\":0.3551354929,\"1566\":0.0,\"1567\":0.0,\"1568\":0.444327513,\"1569\":0.0,\"1570\":0.2081182432,\"1571\":0.4389622456,\"1572\":0.0,\"1573\":0.0,\"1574\":0.1059204629,\"1575\":0.0,\"1576\":0.2324356407,\"1577\":0.4538733812,\"1578\":0.0006647875,\"1579\":0.1293535279,\"1580\":0.2132549447,\"1581\":0.0783122618,\"1582\":0.0,\"1583\":0.0,\"1584\":0.2883971804,\"1585\":0.4119153088,\"1586\":0.0,\"1587\":0.1998152608,\"1588\":0.3823871411,\"1589\":0.2599940873,\"1590\":0.0,\"1591\":0.0,\"1592\":0.0,\"1593\":0.2082392285,\"1594\":0.1662778899,\"1595\":0.1039706361,\"1596\":0.2208277166,\"1597\":0.0435587501,\"1598\":null,\"1599\":0.0050819711,\"1600\":0.2632003875,\"1601\":0.0988455223,\"1602\":0.0,\"1603\":0.0,\"1604\":0.1359121072,\"1605\":0.0,\"1606\":0.267984682,\"1607\":0.0424881075,\"1608\":0.1270213601,\"1609\":0.0,\"1610\":0.2634041802,\"1611\":0.0,\"1612\":0.1326961117,\"1613\":0.0,\"1614\":0.0215692251,\"1615\":0.0,\"1616\":0.0585921549,\"1617\":0.1581965174,\"1618\":0.1209327172,\"1619\":0.0066614617,\"1620\":null,\"1621\":0.1060294011,\"1622\":0.0,\"1623\":0.0496697428,\"1624\":0.0,\"1625\":0.0,\"1626\":0.153661705,\"1627\":0.3431907922,\"1628\":0.1449145465,\"1629\":0.1029214633,\"1630\":0.0,\"1631\":0.2028049458,\"1632\":null,\"1633\":0.5180295776,\"1634\":0.0,\"1635\":0.3459292453,\"1636\":0.247667165,\"1637\":0.220569902,\"1638\":0.248999766,\"1639\":0.244218697,\"1640\":0.1524961309,\"1641\":0.0272547156,\"1642\":0.1892996969,\"1643\":0.0,\"1644\":0.0,\"1645\":0.3340344203,\"1646\":null,\"1647\":0.082040124,\"1648\":0.074860398,\"1649\":0.0028444576,\"1650\":0.0429166417,\"1651\":0.0,\"1652\":0.0,\"1653\":0.4464914586,\"1654\":0.1508232353,\"1655\":0.1978182338,\"1656\":0.0,\"1657\":0.0,\"1658\":0.1167680635,\"1659\":0.0,\"1660\":0.370805805,\"1661\":0.0615677516,\"1662\":0.0,\"1663\":0.0796246008,\"1664\":0.0,\"1665\":0.0852058252,\"1666\":0.0862890672,\"1667\":0.0389771154,\"1668\":0.0,\"1669\":0.0169267336,\"1670\":0.0,\"1671\":null,\"1672\":0.1929449127,\"1673\":0.0123840581,\"1674\":0.0,\"1675\":null,\"1676\":0.0714831186,\"1677\":0.1101716431,\"1678\":0.0480465747,\"1679\":0.0,\"1680\":0.1427147281,\"1681\":0.3411155378,\"1682\":0.0621867467,\"1683\":null,\"1684\":0.0,\"1685\":0.2813384335,\"1686\":0.0,\"1687\":0.0,\"1688\":0.0,\"1689\":0.0,\"1690\":0.0,\"1691\":0.0966179519,\"1692\":0.3222915495,\"1693\":0.5144156329,\"1694\":0.0,\"1695\":0.0,\"1696\":0.3063445291,\"1697\":0.2851942399,\"1698\":0.2246741379,\"1699\":0.056994073,\"1700\":0.0,\"1701\":0.0068676134,\"1702\":0.2430691076,\"1703\":0.0,\"1704\":0.0501988732,\"1705\":0.145245154,\"1706\":0.1599516856,\"1707\":0.1562519019,\"1708\":0.4775878657,\"1709\":0.134964114,\"1710\":0.0236646938,\"1711\":0.0862797945,\"1712\":0.0,\"1713\":0.0,\"1714\":0.0456731474,\"1715\":0.3356307435,\"1716\":0.205442354,\"1717\":0.0915182128,\"1718\":0.2297392261,\"1719\":0.0359361358,\"1720\":0.0,\"1721\":0.0278781853,\"1722\":0.0008366028,\"1723\":0.1383050475,\"1724\":0.0339771478,\"1725\":0.1929754345,\"1726\":0.0,\"1727\":0.2801312888,\"1728\":0.0011225322,\"1729\":0.2418785783,\"1730\":0.213134561,\"1731\":0.0,\"1732\":0.3290254258,\"1733\":0.0,\"1734\":0.0123983658,\"1735\":0.2203924009,\"1736\":0.0455216468,\"1737\":0.0,\"1738\":0.2707060955,\"1739\":0.0244703586,\"1740\":0.1111867004,\"1741\":0.3440224116,\"1742\":0.0,\"1743\":0.3236480558,\"1744\":0.0029269552,\"1745\":0.1205037666,\"1746\":0.2211713461,\"1747\":null,\"1748\":0.4413583839,\"1749\":0.0,\"1750\":0.0,\"1751\":0.0,\"1752\":0.2125322521,\"1753\":0.0,\"1754\":null,\"1755\":0.0451896255,\"1756\":0.1069597561,\"1757\":0.0,\"1758\":0.4806656099,\"1759\":0.0,\"1760\":0.0,\"1761\":0.5021052213,\"1762\":0.0,\"1763\":0.0,\"1764\":0.0,\"1765\":0.0,\"1766\":0.2612554495,\"1767\":0.0,\"1768\":0.1847430351,\"1769\":0.0,\"1770\":0.0,\"1771\":0.0558197168,\"1772\":0.053639966,\"1773\":0.0710580553,\"1774\":0.0845197478,\"1775\":0.0762101758,\"1776\":0.0072187487,\"1777\":0.3584643282,\"1778\":0.3011762279,\"1779\":0.084853135,\"1780\":0.0,\"1781\":0.0,\"1782\":0.0396857987,\"1783\":0.0804433825,\"1784\":0.1673380452,\"1785\":0.0695602326,\"1786\":0.0698975356,\"1787\":0.160185849,\"1788\":0.1837263737,\"1789\":0.0,\"1790\":0.0,\"1791\":0.3941150348,\"1792\":null,\"1793\":0.0,\"1794\":0.1775970634,\"1795\":0.0,\"1796\":0.3471595729,\"1797\":0.1431435217,\"1798\":0.0534037652,\"1799\":0.3942868011,\"1800\":0.1611096665,\"1801\":0.2812660404,\"1802\":0.0,\"1803\":0.0,\"1804\":0.2022624651,\"1805\":0.0,\"1806\":0.4490859286,\"1807\":0.4482029869,\"1808\":0.0,\"1809\":0.433116083,\"1810\":0.0,\"1811\":0.1277570555,\"1812\":0.1650380469,\"1813\":0.0,\"1814\":0.0,\"1815\":0.0,\"1816\":0.0,\"1817\":0.0020114248,\"1818\":0.1233774064,\"1819\":0.1784220551,\"1820\":0.1705661744,\"1821\":0.3551382225,\"1822\":0.2010146827,\"1823\":0.0,\"1824\":0.0,\"1825\":0.0,\"1826\":0.1208376155,\"1827\":0.3520508108,\"1828\":0.0,\"1829\":0.0,\"1830\":null,\"1831\":0.0304119838,\"1832\":0.0,\"1833\":0.2450286959,\"1834\":0.1197972371,\"1835\":0.0,\"1836\":0.0,\"1837\":0.2246474816,\"1838\":0.0,\"1839\":0.0,\"1840\":0.2080800623,\"1841\":0.0,\"1842\":0.0,\"1843\":0.011565984,\"1844\":0.218730208,\"1845\":0.0,\"1846\":0.0,\"1847\":0.2353770658,\"1848\":0.103095671,\"1849\":0.2046209309,\"1850\":null,\"1851\":0.0,\"1852\":0.1758459859,\"1853\":0.1742649899,\"1854\":0.0298418592,\"1855\":0.0205431278,\"1856\":null,\"1857\":0.4990551985,\"1858\":0.1759141843,\"1859\":0.2361563518,\"1860\":0.2388738164,\"1861\":0.0648920074,\"1862\":0.0337322652,\"1863\":0.3569024933,\"1864\":0.0,\"1865\":0.0,\"1866\":0.0,\"1867\":0.0,\"1868\":0.119127757,\"1869\":null,\"1870\":0.1242575446,\"1871\":0.2174296882,\"1872\":0.0,\"1873\":0.1552491408,\"1874\":0.0113924707,\"1875\":0.232767238,\"1876\":0.0,\"1877\":0.1276979772,\"1878\":0.0,\"1879\":0.0,\"1880\":0.2506383305,\"1881\":0.0,\"1882\":0.0112100888,\"1883\":0.0144108477,\"1884\":0.2474324478,\"1885\":0.0324275929,\"1886\":0.2704033715,\"1887\":null,\"1888\":0.1761414907,\"1889\":0.0435621142,\"1890\":0.0,\"1891\":0.1042205479,\"1892\":0.0,\"1893\":0.0,\"1894\":0.3043511741,\"1895\":0.2516517825,\"1896\":0.1663400368,\"1897\":0.460307181,\"1898\":0.0,\"1899\":0.076774613,\"1900\":0.0,\"1901\":0.3109910496,\"1902\":null,\"1903\":0.2467524861,\"1904\":0.0,\"1905\":0.1515282656,\"1906\":0.0,\"1907\":0.1891813195,\"1908\":0.06292205,\"1909\":0.3765506432,\"1910\":0.0029733493,\"1911\":0.0839543715,\"1912\":0.2622409899,\"1913\":0.1161245288,\"1914\":0.0880656526,\"1915\":0.0,\"1916\":0.0064624818,\"1917\":null,\"1918\":0.085055471,\"1919\":0.0,\"1920\":0.2171542151,\"1921\":0.0409050688,\"1922\":0.0405185258,\"1923\":0.3678265415,\"1924\":0.0376477801,\"1925\":0.1218045574,\"1926\":0.0210576409,\"1927\":0.0,\"1928\":0.0,\"1929\":0.0,\"1930\":0.0,\"1931\":0.3749336712,\"1932\":0.3180250778,\"1933\":0.1286427447,\"1934\":0.0,\"1935\":0.2318295528,\"1936\":0.0,\"1937\":0.3507875275,\"1938\":0.1294603142,\"1939\":0.0,\"1940\":0.0,\"1941\":null,\"1942\":0.3312285366,\"1943\":0.0,\"1944\":0.5039755572,\"1945\":null,\"1946\":0.444793346,\"1947\":0.0395157168,\"1948\":0.0167610746,\"1949\":0.10349389,\"1950\":0.0,\"1951\":0.1785590981,\"1952\":0.0,\"1953\":0.0,\"1954\":0.0,\"1955\":0.4935674428,\"1956\":0.0462438872,\"1957\":0.1896206373,\"1958\":0.1741273346,\"1959\":0.5695026642,\"1960\":0.0478219833,\"1961\":0.1629609342,\"1962\":0.029626138,\"1963\":0.0,\"1964\":0.3564011139,\"1965\":0.1198489334,\"1966\":0.0,\"1967\":0.0,\"1968\":0.2273936253,\"1969\":0.1689903452,\"1970\":0.0,\"1971\":0.3040201975,\"1972\":0.1111224899,\"1973\":0.1544810395,\"1974\":0.2880185549,\"1975\":0.076952478,\"1976\":0.0,\"1977\":0.2839106748,\"1978\":null,\"1979\":0.038759379,\"1980\":0.0,\"1981\":0.0,\"1982\":0.1907596099,\"1983\":0.1402163899,\"1984\":0.0,\"1985\":null,\"1986\":0.2580781034,\"1987\":0.0,\"1988\":0.0,\"1989\":0.0,\"1990\":0.2883774742,\"1991\":0.0,\"1992\":0.0141918988,\"1993\":0.1829335723,\"1994\":0.2292695246,\"1995\":0.1979463553,\"1996\":0.0,\"1997\":0.0,\"1998\":0.0,\"1999\":0.2673795889,\"2000\":0.0952119693,\"2001\":0.2316823165,\"2002\":0.3101392668,\"2003\":0.2206748462,\"2004\":0.1433768172,\"2005\":0.209930245,\"2006\":0.0,\"2007\":0.0,\"2008\":0.0308078223,\"2009\":0.1956671101,\"2010\":0.0,\"2011\":0.0,\"2012\":0.0111738908,\"2013\":0.1292278658,\"2014\":0.2095748827,\"2015\":0.2116974498,\"2016\":0.0,\"2017\":0.0449895616,\"2018\":0.0654903399,\"2019\":0.0473893609,\"2020\":0.0,\"2021\":0.357061845,\"2022\":0.135099619,\"2023\":0.5888068343,\"2024\":0.0070808952,\"2025\":0.0,\"2026\":0.1107019482,\"2027\":0.0,\"2028\":0.1652168753,\"2029\":0.5059156476,\"2030\":0.0,\"2031\":0.0,\"2032\":0.2331033138,\"2033\":0.1543159868,\"2034\":0.1936377861,\"2035\":0.0,\"2036\":0.0,\"2037\":0.0069290934,\"2038\":0.0,\"2039\":null,\"2040\":0.0,\"2041\":0.1832307002,\"2042\":0.2034178376,\"2043\":0.0,\"2044\":0.0536525701,\"2045\":0.1900122466,\"2046\":0.1313186457,\"2047\":0.421650589,\"2048\":0.1681765601,\"2049\":0.2046008925,\"2050\":0.0,\"2051\":0.0,\"2052\":0.4525800316,\"2053\":0.0463573097,\"2054\":0.2341492161,\"2055\":0.0,\"2056\":0.0310670852,\"2057\":0.0,\"2058\":0.0070450163,\"2059\":0.2965353764,\"2060\":0.082011624,\"2061\":0.1912484428,\"2062\":0.1572884509,\"2063\":0.0,\"2064\":0.0,\"2065\":0.3326691435,\"2066\":0.1548505115,\"2067\":0.1168991455,\"2068\":0.3588805857,\"2069\":0.1801523066,\"2070\":0.0,\"2071\":0.0,\"2072\":0.2704394439,\"2073\":0.1511694238,\"2074\":0.4736002257,\"2075\":0.4237684232,\"2076\":0.0,\"2077\":0.0,\"2078\":0.0,\"2079\":0.0,\"2080\":0.0,\"2081\":0.286704943,\"2082\":0.0978828452,\"2083\":0.0788809941,\"2084\":0.0398386553,\"2085\":0.0835492894,\"2086\":0.4753879167,\"2087\":0.003126597,\"2088\":0.2913640533,\"2089\":0.0,\"2090\":0.0482767622,\"2091\":0.2681117511,\"2092\":0.0824330504,\"2093\":0.0,\"2094\":0.0,\"2095\":0.0381469882,\"2096\":0.2290228491,\"2097\":0.5261516747,\"2098\":0.0,\"2099\":0.2507803013,\"2100\":0.0637856446,\"2101\":0.0732001874,\"2102\":0.2047542806,\"2103\":0.0,\"2104\":0.0,\"2105\":0.0,\"2106\":0.0,\"2107\":0.4316509659,\"2108\":0.0,\"2109\":0.1563844853,\"2110\":0.3350991998,\"2111\":null,\"2112\":0.0005630723,\"2113\":0.2298741917,\"2114\":0.2261677051,\"2115\":null,\"2116\":0.0544032735,\"2117\":0.0,\"2118\":0.0005600786,\"2119\":0.2373721212,\"2120\":0.3126451408,\"2121\":0.2137643795,\"2122\":0.0,\"2123\":0.2336051117,\"2124\":0.0,\"2125\":null,\"2126\":null,\"2127\":0.3842808465,\"2128\":0.0,\"2129\":0.0,\"2130\":0.0,\"2131\":0.1201507987,\"2132\":0.0,\"2133\":null,\"2134\":0.2226133891,\"2135\":0.2556170926,\"2136\":0.2499856903,\"2137\":null,\"2138\":0.3558291347,\"2139\":0.2584806354,\"2140\":0.0062736004,\"2141\":0.0532613345,\"2142\":0.0376689899,\"2143\":0.0877854997,\"2144\":0.0,\"2145\":0.1308644949,\"2146\":0.1384619781,\"2147\":0.0,\"2148\":0.0413497764,\"2149\":0.0,\"2150\":0.0,\"2151\":0.0386052042,\"2152\":0.1643090564,\"2153\":0.0840245882,\"2154\":0.0,\"2155\":0.0006190021,\"2156\":0.0,\"2157\":0.0,\"2158\":0.0,\"2159\":0.2336946746,\"2160\":0.0,\"2161\":0.2160300003,\"2162\":0.1694360463,\"2163\":0.0,\"2164\":0.0,\"2165\":0.0,\"2166\":0.0036934267,\"2167\":0.2073648732,\"2168\":0.0694025612,\"2169\":null,\"2170\":0.0,\"2171\":0.4605125337,\"2172\":0.0,\"2173\":0.2801295163,\"2174\":0.0,\"2175\":0.0,\"2176\":0.4383960511,\"2177\":0.0,\"2178\":0.0,\"2179\":0.2061220702,\"2180\":0.1345000504,\"2181\":0.0606510951,\"2182\":0.3462808099,\"2183\":0.1642639174,\"2184\":0.0,\"2185\":0.0610584476,\"2186\":0.1290443529,\"2187\":0.3484000201,\"2188\":0.0,\"2189\":0.0,\"2190\":0.0,\"2191\":0.0,\"2192\":0.199773903,\"2193\":0.0207182211,\"2194\":0.0,\"2195\":0.0,\"2196\":0.2022225555,\"2197\":0.03039456,\"2198\":0.4150639687,\"2199\":0.0520983261,\"2200\":0.0705296436,\"2201\":0.0649203915,\"2202\":0.0,\"2203\":0.0,\"2204\":0.0,\"2205\":0.0519541998,\"2206\":0.0473924701,\"2207\":0.0,\"2208\":0.4659082957,\"2209\":0.5273845406,\"2210\":0.0,\"2211\":0.0,\"2212\":0.041288454,\"2213\":0.0,\"2214\":0.4424515784,\"2215\":0.0604896721,\"2216\":0.0,\"2217\":0.0393278071,\"2218\":0.0,\"2219\":0.0048718897,\"2220\":0.190485471,\"2221\":0.5505730897,\"2222\":0.0,\"2223\":0.0,\"2224\":0.0,\"2225\":0.0661586867,\"2226\":0.0,\"2227\":0.4198033373,\"2228\":0.0,\"2229\":0.2276829064,\"2230\":null,\"2231\":0.1896539308,\"2232\":0.2011049453,\"2233\":0.1857131218,\"2234\":0.1963154515,\"2235\":0.1133822376,\"2236\":0.2229467604,\"2237\":0.0925745231,\"2238\":0.0763196991,\"2239\":0.1705633217,\"2240\":0.0,\"2241\":0.0541429692,\"2242\":null,\"2243\":0.270324284,\"2244\":0.0583233978,\"2245\":0.2890901603,\"2246\":0.2049937054,\"2247\":0.1466074491,\"2248\":0.1586645612,\"2249\":0.0,\"2250\":0.0,\"2251\":null,\"2252\":0.2192057709,\"2253\":0.4815521051,\"2254\":0.4549068293,\"2255\":0.3791121803,\"2256\":0.1228772513,\"2257\":0.1183956584,\"2258\":0.0293857961,\"2259\":0.0,\"2260\":0.2228409878,\"2261\":0.0,\"2262\":0.0665439665,\"2263\":0.0,\"2264\":0.1502257524,\"2265\":0.0,\"2266\":0.0,\"2267\":0.0080684476,\"2268\":0.0,\"2269\":0.0927070086,\"2270\":0.0,\"2271\":0.397902401,\"2272\":0.0,\"2273\":0.0101925788,\"2274\":0.0,\"2275\":0.0,\"2276\":0.0986609542,\"2277\":0.4150585012,\"2278\":0.0844634926,\"2279\":0.205338866,\"2280\":0.0,\"2281\":0.0,\"2282\":0.0,\"2283\":0.0,\"2284\":0.0296606321,\"2285\":null,\"2286\":0.5182734847,\"2287\":0.3196278276,\"2288\":0.0235823108,\"2289\":0.0,\"2290\":0.0,\"2291\":0.1397552586,\"2292\":0.0,\"2293\":0.0,\"2294\":null,\"2295\":0.1895596115,\"2296\":0.0401104261,\"2297\":0.0701520219,\"2298\":0.2721989851,\"2299\":0.0333449234,\"2300\":0.0299510211,\"2301\":0.1103609266,\"2302\":0.2280138081,\"2303\":0.3745752492,\"2304\":null,\"2305\":0.0,\"2306\":0.2553562408,\"2307\":0.0,\"2308\":0.0992434136,\"2309\":0.1067292276,\"2310\":0.0,\"2311\":0.0066280513,\"2312\":0.2291448521,\"2313\":0.1628943664,\"2314\":null,\"2315\":0.0,\"2316\":0.0026411225,\"2317\":0.0347637795,\"2318\":0.0,\"2319\":0.2335208291,\"2320\":0.0,\"2321\":0.0,\"2322\":0.3654083664,\"2323\":0.2520805035,\"2324\":null,\"2325\":0.0021419909,\"2326\":0.1235631606,\"2327\":null,\"2328\":0.4805665643,\"2329\":0.0,\"2330\":0.1292125779,\"2331\":0.0,\"2332\":0.0381387063,\"2333\":null,\"2334\":0.0,\"2335\":0.0,\"2336\":0.2237425807,\"2337\":0.0,\"2338\":0.6266872518,\"2339\":0.0,\"2340\":0.0,\"2341\":0.0464459869,\"2342\":0.0836602288,\"2343\":0.0865376695,\"2344\":0.0,\"2345\":0.0,\"2346\":0.1778318188,\"2347\":0.0,\"2348\":0.0,\"2349\":0.0,\"2350\":0.1869471585,\"2351\":null,\"2352\":0.0,\"2353\":0.0234100515,\"2354\":0.2247848948,\"2355\":0.3744446629,\"2356\":0.0,\"2357\":0.2376641014,\"2358\":0.0,\"2359\":0.1686545974,\"2360\":0.0,\"2361\":0.2494581752,\"2362\":0.0,\"2363\":0.2917716264,\"2364\":0.0,\"2365\":0.0,\"2366\":0.4635756603,\"2367\":0.0,\"2368\":0.0,\"2369\":0.0,\"2370\":0.423275317,\"2371\":0.0725993776,\"2372\":0.2190827964,\"2373\":0.114112329,\"2374\":0.0,\"2375\":null,\"2376\":0.1541179219,\"2377\":0.0,\"2378\":0.0223545511,\"2379\":0.3674542482,\"2380\":0.011232084,\"2381\":0.0,\"2382\":0.2403318354,\"2383\":0.1922727581,\"2384\":0.3845719404,\"2385\":0.1472415525,\"2386\":0.3447316242,\"2387\":0.048147685,\"2388\":null,\"2389\":0.0,\"2390\":null,\"2391\":0.0,\"2392\":0.1427544703,\"2393\":0.3849097038,\"2394\":0.0,\"2395\":0.2051537617,\"2396\":0.184876565,\"2397\":null,\"2398\":0.0042028936,\"2399\":0.3009883965,\"2400\":0.0110994373,\"2401\":0.0,\"2402\":null,\"2403\":0.0524263026,\"2404\":0.0,\"2405\":0.2983803139,\"2406\":0.0782816039,\"2407\":0.1261163497,\"2408\":0.0,\"2409\":0.0,\"2410\":0.0187009806,\"2411\":0.4916292587,\"2412\":0.0,\"2413\":null,\"2414\":0.2119922418,\"2415\":0.0,\"2416\":0.0,\"2417\":0.4537448654,\"2418\":0.5187963892,\"2419\":0.086421909,\"2420\":0.3626150336,\"2421\":0.0,\"2422\":null,\"2423\":0.0318430029,\"2424\":0.0,\"2425\":0.0015789636,\"2426\":0.2127047008,\"2427\":0.1488428092,\"2428\":0.2111215608,\"2429\":0.0,\"2430\":null,\"2431\":0.0408014331,\"2432\":0.2088599316,\"2433\":0.218440782,\"2434\":0.0957555983,\"2435\":0.0,\"2436\":0.0,\"2437\":0.0461511534,\"2438\":0.0,\"2439\":0.1889718066,\"2440\":0.2209267085,\"2441\":0.2115947532,\"2442\":0.2146336408,\"2443\":0.1250386824,\"2444\":0.0031784629,\"2445\":0.2001448814,\"2446\":0.2662882209,\"2447\":0.0,\"2448\":0.1725835154,\"2449\":0.1992573109,\"2450\":0.0,\"2451\":0.0,\"2452\":0.1658051123,\"2453\":0.1846010088,\"2454\":0.1858425806,\"2455\":0.0,\"2456\":0.3798388078,\"2457\":0.1444131734,\"2458\":0.0445458372,\"2459\":0.2267660482,\"2460\":0.0,\"2461\":0.0,\"2462\":0.0,\"2463\":0.0009239656,\"2464\":0.0,\"2465\":0.4894809056,\"2466\":0.1004932855,\"2467\":null,\"2468\":0.0,\"2469\":0.2301381942,\"2470\":0.0,\"2471\":0.0,\"2472\":0.2124665149,\"2473\":0.0,\"2474\":0.0,\"2475\":0.169904793,\"2476\":0.1744370384,\"2477\":0.0,\"2478\":0.1687024401,\"2479\":0.3989604351,\"2480\":0.2660680507,\"2481\":0.0,\"2482\":0.0882929549,\"2483\":0.1010165712,\"2484\":null,\"2485\":0.0,\"2486\":0.0,\"2487\":0.1106469122,\"2488\":0.0,\"2489\":0.07687767,\"2490\":0.0,\"2491\":0.0969894913,\"2492\":0.1051594378,\"2493\":0.1159962936,\"2494\":0.1045724236,\"2495\":0.0,\"2496\":0.0188284062,\"2497\":0.0648268441,\"2498\":0.0792347498,\"2499\":0.0099602771,\"2500\":0.0,\"2501\":0.2429108599,\"2502\":0.4101349286,\"2503\":0.0975773061,\"2504\":0.5240102365,\"2505\":0.0,\"2506\":0.2467939961,\"2507\":0.0,\"2508\":0.2930628973,\"2509\":0.0,\"2510\":0.4279313855,\"2511\":0.0,\"2512\":0.0105309975,\"2513\":0.0,\"2514\":0.26500173,\"2515\":0.276205157,\"2516\":0.0,\"2517\":0.1085228332,\"2518\":null,\"2519\":0.3308394547,\"2520\":0.1839952281,\"2521\":0.0,\"2522\":null,\"2523\":0.2593334266,\"2524\":0.0,\"2525\":0.3709704291,\"2526\":0.0742444945,\"2527\":0.0,\"2528\":0.0,\"2529\":0.0058783794,\"2530\":0.0720650366,\"2531\":0.2561128261,\"2532\":0.1394137151,\"2533\":0.0,\"2534\":0.353613134,\"2535\":0.0680495434,\"2536\":0.1484115961,\"2537\":0.142010878,\"2538\":0.0,\"2539\":0.2661145257,\"2540\":0.0,\"2541\":0.2176418772,\"2542\":0.0,\"2543\":0.3070694309,\"2544\":0.0,\"2545\":0.1664715377,\"2546\":0.2526605327,\"2547\":0.3391772646,\"2548\":null,\"2549\":0.2079195643,\"2550\":0.0,\"2551\":0.0,\"2552\":0.1389738689,\"2553\":0.2574922423,\"2554\":0.2054472232,\"2555\":0.0,\"2556\":0.0,\"2557\":0.126313936,\"2558\":0.0,\"2559\":0.5079248791,\"2560\":0.0,\"2561\":0.1826170835,\"2562\":0.0,\"2563\":0.2137211025,\"2564\":0.226031861,\"2565\":0.2048184529,\"2566\":0.0320805698,\"2567\":null,\"2568\":0.0,\"2569\":0.3178075168,\"2570\":0.0138492165,\"2571\":0.0,\"2572\":0.0775763892,\"2573\":0.1330531475,\"2574\":0.0118130661,\"2575\":0.0526929587,\"2576\":0.2575379954,\"2577\":0.394526121,\"2578\":0.0,\"2579\":0.0,\"2580\":0.1189232847,\"2581\":0.2114937066,\"2582\":0.0,\"2583\":0.2086474122,\"2584\":0.2574045438,\"2585\":0.0860748596,\"2586\":0.0029541722,\"2587\":0.0527084874,\"2588\":0.3520924548,\"2589\":0.1456106893,\"2590\":0.0407585952,\"2591\":0.0040312809,\"2592\":0.029134612,\"2593\":0.0,\"2594\":0.2236284556,\"2595\":0.505481727,\"2596\":0.1050264628,\"2597\":0.0,\"2598\":0.0500953785,\"2599\":0.2001452039,\"2600\":0.1863222649,\"2601\":null,\"2602\":0.2572165667,\"2603\":0.1947202873,\"2604\":0.0,\"2605\":0.0,\"2606\":0.0,\"2607\":0.0,\"2608\":0.0009265216,\"2609\":0.2118424896,\"2610\":0.286068915,\"2611\":0.3752866699,\"2612\":0.0419033837,\"2613\":0.0,\"2614\":0.0,\"2615\":0.2577584716,\"2616\":0.0,\"2617\":0.1594571921,\"2618\":0.1974799306,\"2619\":0.2077488712,\"2620\":0.057413942,\"2621\":0.0929530327,\"2622\":0.0,\"2623\":0.2577239866,\"2624\":0.089840591,\"2625\":0.3383822815,\"2626\":0.0,\"2627\":0.0,\"2628\":null,\"2629\":0.2848652642,\"2630\":0.2756425399,\"2631\":0.1916000633,\"2632\":0.0,\"2633\":0.0000809979,\"2634\":0.2822871389,\"2635\":0.0,\"2636\":0.1759813706,\"2637\":0.0,\"2638\":0.1386396497,\"2639\":0.1810383211,\"2640\":0.0,\"2641\":0.0067399622,\"2642\":0.2062816009,\"2643\":0.0911663607,\"2644\":0.4666347233,\"2645\":0.2633446808,\"2646\":0.0,\"2647\":0.0,\"2648\":0.0,\"2649\":0.4124742501,\"2650\":0.0041143048,\"2651\":0.0788663446,\"2652\":0.1448715188,\"2653\":0.0,\"2654\":0.0,\"2655\":0.1674117156,\"2656\":0.0,\"2657\":0.525291499,\"2658\":0.0,\"2659\":0.0,\"2660\":0.0,\"2661\":0.0,\"2662\":0.1189015952,\"2663\":0.0,\"2664\":0.1077405329,\"2665\":0.4767787718,\"2666\":0.1979589091,\"2667\":0.4773555721,\"2668\":0.2009498982,\"2669\":0.2143484046,\"2670\":0.0,\"2671\":0.1810274305,\"2672\":0.0,\"2673\":0.1608615709,\"2674\":0.1909698727,\"2675\":0.1653882651,\"2676\":0.0060125381,\"2677\":0.110602539,\"2678\":0.5193816106,\"2679\":0.0,\"2680\":0.0,\"2681\":0.0,\"2682\":0.0,\"2683\":0.3821889153,\"2684\":0.0,\"2685\":0.0,\"2686\":0.0,\"2687\":0.0,\"2688\":0.585053475,\"2689\":0.0,\"2690\":0.0,\"2691\":0.0,\"2692\":0.5433063305,\"2693\":0.4094797144,\"2694\":0.0,\"2695\":0.4236188423,\"2696\":0.0759903101,\"2697\":0.3314077439,\"2698\":0.060035959,\"2699\":0.0,\"2700\":0.1619617257,\"2701\":0.2950066336,\"2702\":0.0,\"2703\":0.3505101974,\"2704\":0.0,\"2705\":0.4096121457,\"2706\":0.2938480974,\"2707\":0.1909088295,\"2708\":0.0,\"2709\":0.1359043255,\"2710\":0.2783229394,\"2711\":0.1536826707,\"2712\":0.0,\"2713\":0.0923316714,\"2714\":0.0302680792,\"2715\":0.2667310879,\"2716\":0.1473662375,\"2717\":0.1508125424,\"2718\":0.2469433398,\"2719\":null,\"2720\":0.2904358719,\"2721\":0.0,\"2722\":0.0,\"2723\":0.0,\"2724\":0.0309073645,\"2725\":0.2813101232,\"2726\":null,\"2727\":null,\"2728\":0.1277753529,\"2729\":0.4938119124,\"2730\":0.0,\"2731\":0.1521678593,\"2732\":0.1767463896,\"2733\":null,\"2734\":0.0,\"2735\":0.0180760132,\"2736\":0.1570683943,\"2737\":0.0771221276,\"2738\":0.0,\"2739\":0.4143813682,\"2740\":0.0,\"2741\":0.0699547618,\"2742\":0.0,\"2743\":0.0,\"2744\":0.0,\"2745\":0.2487416279,\"2746\":0.0,\"2747\":0.07543118,\"2748\":0.4914088205,\"2749\":0.0409150943,\"2750\":0.0,\"2751\":0.2135117616,\"2752\":0.0413919175,\"2753\":0.3581736448,\"2754\":0.0635777035,\"2755\":0.0924002624,\"2756\":null,\"2757\":0.0,\"2758\":0.2339645473,\"2759\":0.1911426798,\"2760\":0.0,\"2761\":0.0,\"2762\":0.0,\"2763\":0.2543316816,\"2764\":0.4536996341,\"2765\":0.1138305461,\"2766\":0.0,\"2767\":0.019064357,\"2768\":null,\"2769\":0.1177131149,\"2770\":0.0,\"2771\":0.0,\"2772\":0.0730683947,\"2773\":0.2311292225,\"2774\":0.4026392287,\"2775\":0.3705229919,\"2776\":0.0809616697,\"2777\":0.0015442985,\"2778\":0.2037236913,\"2779\":0.0029455308,\"2780\":0.2584424611,\"2781\":0.0,\"2782\":0.0662358861,\"2783\":0.0216969086,\"2784\":0.0,\"2785\":0.1253228482,\"2786\":0.0025394841,\"2787\":0.0,\"2788\":0.0316211151,\"2789\":0.0,\"2790\":0.2519662994,\"2791\":0.0,\"2792\":0.2496848168,\"2793\":0.2392032533,\"2794\":0.0,\"2795\":0.0,\"2796\":null,\"2797\":0.0491846444,\"2798\":0.4257817775,\"2799\":null,\"2800\":null,\"2801\":0.062898393,\"2802\":0.0,\"2803\":0.0,\"2804\":0.0,\"2805\":0.0,\"2806\":0.0,\"2807\":0.0,\"2808\":0.0,\"2809\":0.1549556058,\"2810\":0.1429899313,\"2811\":0.2506345614,\"2812\":null,\"2813\":0.1570896887,\"2814\":0.3323340286,\"2815\":0.3579238318,\"2816\":0.3016095623,\"2817\":0.3621022831,\"2818\":0.0214946734,\"2819\":0.1380941654,\"2820\":0.0,\"2821\":0.0522609165,\"2822\":0.1668262535,\"2823\":0.1985320422,\"2824\":0.0,\"2825\":0.0,\"2826\":0.0,\"2827\":0.0,\"2828\":null,\"2829\":0.1778020955,\"2830\":0.0674319988,\"2831\":0.4497231026,\"2832\":0.0,\"2833\":0.2664649707,\"2834\":0.1422782272,\"2835\":0.0201368486,\"2836\":0.1455925164,\"2837\":0.0287854992,\"2838\":0.0,\"2839\":0.590991325,\"2840\":0.5366973182,\"2841\":0.1867896549,\"2842\":0.0404025362,\"2843\":0.1481898527,\"2844\":0.0974831121,\"2845\":null,\"2846\":null,\"2847\":0.0,\"2848\":0.3260606181,\"2849\":0.0,\"2850\":0.4476764661,\"2851\":0.0736611003,\"2852\":0.2692031226,\"2853\":0.1012330386,\"2854\":0.0,\"2855\":0.4503146077,\"2856\":0.0,\"2857\":0.0,\"2858\":0.4119479463,\"2859\":0.1166126802,\"2860\":null,\"2861\":0.0,\"2862\":0.0030448171,\"2863\":0.1984290627,\"2864\":0.0133248251,\"2865\":0.2146286281,\"2866\":0.1680215825,\"2867\":0.0,\"2868\":0.1720535673,\"2869\":0.3680343231,\"2870\":0.0,\"2871\":0.2885453088,\"2872\":0.1537007256,\"2873\":0.0,\"2874\":null,\"2875\":0.0,\"2876\":0.2233401682,\"2877\":null,\"2878\":0.034303662,\"2879\":0.0,\"2880\":0.2023452158,\"2881\":0.216885963,\"2882\":0.6051091139,\"2883\":0.0,\"2884\":0.0871612051,\"2885\":0.0,\"2886\":0.0306810668,\"2887\":0.205979674,\"2888\":0.0,\"2889\":0.0,\"2890\":null,\"2891\":0.2781607132,\"2892\":0.414116604,\"2893\":null,\"2894\":0.0,\"2895\":0.2117816486,\"2896\":0.2013605896,\"2897\":0.2630086087,\"2898\":0.1217033539,\"2899\":0.3465917444,\"2900\":0.1062705193,\"2901\":0.0,\"2902\":0.0778430049,\"2903\":0.0,\"2904\":0.0,\"2905\":0.097515559,\"2906\":0.0545181391,\"2907\":0.2911934095,\"2908\":0.3875761693,\"2909\":0.2636022127,\"2910\":0.0,\"2911\":0.0,\"2912\":0.4097908317,\"2913\":0.0517634794,\"2914\":0.1481451752,\"2915\":0.1439106339,\"2916\":0.2115323434,\"2917\":0.0958524955,\"2918\":0.3034507363,\"2919\":0.2888160824,\"2920\":0.3643419856,\"2921\":0.0027413045,\"2922\":0.0,\"2923\":0.1437967695,\"2924\":null,\"2925\":0.0,\"2926\":0.0959189029,\"2927\":0.3569111763,\"2928\":0.1623868459,\"2929\":0.2277607781,\"2930\":0.4826644889,\"2931\":0.2408396678,\"2932\":0.0,\"2933\":0.2511197786,\"2934\":0.3278910881,\"2935\":0.2202907831,\"2936\":0.0090881537,\"2937\":null,\"2938\":0.0,\"2939\":0.1233202129,\"2940\":0.0860629297,\"2941\":0.0,\"2942\":0.0127007248,\"2943\":0.0,\"2944\":0.0,\"2945\":0.0,\"2946\":0.0,\"2947\":null,\"2948\":0.0549487089,\"2949\":0.1917854444,\"2950\":0.2080690407,\"2951\":0.4013981917,\"2952\":0.188895659,\"2953\":0.0556895177,\"2954\":0.0,\"2955\":0.0,\"2956\":0.0384689842,\"2957\":null,\"2958\":0.1772576193,\"2959\":0.0,\"2960\":0.07307911,\"2961\":0.5101728305,\"2962\":0.2636471679,\"2963\":0.0,\"2964\":0.0,\"2965\":0.2774410134,\"2966\":0.0490207373,\"2967\":0.0333717526,\"2968\":0.0428992567,\"2969\":0.0698239089,\"2970\":0.0,\"2971\":0.0354568772,\"2972\":0.4391172151,\"2973\":0.0,\"2974\":0.0,\"2975\":0.2636416992,\"2976\":0.0,\"2977\":0.0,\"2978\":0.3308346094,\"2979\":0.3412702599,\"2980\":0.1084080362,\"2981\":0.3905186128,\"2982\":0.0,\"2983\":0.0,\"2984\":0.101540343,\"2985\":0.0,\"2986\":0.0,\"2987\":0.0,\"2988\":0.0,\"2989\":0.1348704097,\"2990\":null,\"2991\":0.2153190568,\"2992\":0.0,\"2993\":0.0,\"2994\":0.0,\"2995\":0.007607457,\"2996\":0.1224958774,\"2997\":0.0,\"2998\":0.0560290717,\"2999\":0.0,\"3000\":0.2594180641,\"3001\":0.1076088864,\"3002\":0.3130983509,\"3003\":0.2119144123,\"3004\":0.2236111111,\"3005\":0.1404752186,\"3006\":0.2814511055,\"3007\":null,\"3008\":0.0,\"3009\":0.0,\"3010\":0.0462484693,\"3011\":0.0,\"3012\":0.0,\"3013\":0.1715114267,\"3014\":0.210268937,\"3015\":0.0,\"3016\":0.3131500174,\"3017\":0.1557720419,\"3018\":0.1172323894,\"3019\":0.1775529067,\"3020\":0.0,\"3021\":0.2512038311,\"3022\":0.3119672016,\"3023\":0.0122878118,\"3024\":0.0,\"3025\":0.0,\"3026\":0.2155185825,\"3027\":0.0129559879,\"3028\":0.0353345548,\"3029\":0.0378351481,\"3030\":0.1582136998,\"3031\":0.0,\"3032\":null,\"3033\":0.2228904162,\"3034\":0.0,\"3035\":0.2488789198,\"3036\":0.3123720703,\"3037\":0.2998976229,\"3038\":0.1647477714,\"3039\":0.2694383992,\"3040\":0.2248226146,\"3041\":0.3571152152,\"3042\":0.2280070215,\"3043\":0.1237512648,\"3044\":null,\"3045\":0.0,\"3046\":0.0,\"3047\":0.2685656417,\"3048\":0.2346598192,\"3049\":0.0231440586,\"3050\":null,\"3051\":0.0,\"3052\":0.3507110084,\"3053\":0.1287338113,\"3054\":0.1018788322,\"3055\":0.2614093424,\"3056\":0.0989413451,\"3057\":0.0,\"3058\":0.0864859747,\"3059\":0.1784050326,\"3060\":0.0,\"3061\":0.081395238,\"3062\":0.1272972563,\"3063\":0.0626525889,\"3064\":0.196603791,\"3065\":0.31365748,\"3066\":0.0813744943,\"3067\":null,\"3068\":0.0,\"3069\":null,\"3070\":0.0,\"3071\":0.1676148189,\"3072\":0.0,\"3073\":0.0,\"3074\":0.0,\"3075\":0.1921914581,\"3076\":0.2295554428,\"3077\":0.229189799,\"3078\":0.0,\"3079\":0.0,\"3080\":0.3136698495,\"3081\":0.3245460492,\"3082\":0.0,\"3083\":0.0,\"3084\":0.0053208739,\"3085\":null,\"3086\":0.1512215398,\"3087\":0.0,\"3088\":0.0887596022,\"3089\":0.1340744547,\"3090\":0.0,\"3091\":0.0,\"3092\":0.2113948993,\"3093\":0.2621781347,\"3094\":0.0,\"3095\":0.2910024617,\"3096\":0.2526457218,\"3097\":null,\"3098\":0.15332729,\"3099\":0.0,\"3100\":0.0,\"3101\":0.2069810529,\"3102\":0.194184535,\"3103\":0.4741214861,\"3104\":0.0,\"3105\":0.2319493074,\"3106\":0.0699169687,\"3107\":0.0,\"3108\":0.2244401264,\"3109\":null,\"3110\":0.0065766061,\"3111\":0.2851391469,\"3112\":0.1752676181,\"3113\":0.2315210509,\"3114\":0.1060627036,\"3115\":0.2847803718,\"3116\":0.1337809189,\"3117\":0.505748128,\"3118\":0.0,\"3119\":0.0839982038,\"3120\":null,\"3121\":0.0,\"3122\":null,\"3123\":0.0,\"3124\":0.1854578672,\"3125\":0.0,\"3126\":0.0,\"3127\":null,\"3128\":0.0,\"3129\":0.3007782059,\"3130\":0.1894952505,\"3131\":null,\"3132\":0.3999222304,\"3133\":0.1736908529,\"3134\":0.0,\"3135\":null,\"3136\":0.0,\"3137\":null,\"3138\":0.4115569984,\"3139\":0.2143957508,\"3140\":0.0147326709,\"3141\":0.1624728706,\"3142\":0.0194795193,\"3143\":0.148885401,\"3144\":0.0933543582,\"3145\":0.6092636744,\"3146\":0.3942207584,\"3147\":0.0,\"3148\":0.0470874404,\"3149\":0.0,\"3150\":0.0290012984,\"3151\":0.6137326942,\"3152\":0.1738976216,\"3153\":0.2522960336,\"3154\":0.1847988263,\"3155\":0.0360658587,\"3156\":0.0609406113,\"3157\":0.0,\"3158\":0.0100742626,\"3159\":0.0,\"3160\":0.1015705146,\"3161\":0.0,\"3162\":0.0487929085,\"3163\":null,\"3164\":0.0,\"3165\":0.0740271576,\"3166\":0.0,\"3167\":0.2132125742,\"3168\":0.2811845385,\"3169\":0.4301657632,\"3170\":0.0239866457,\"3171\":0.1524737836,\"3172\":0.0,\"3173\":0.3608642243,\"3174\":0.253060435,\"3175\":0.067703235,\"3176\":0.0,\"3177\":0.3812684921,\"3178\":0.0086669569,\"3179\":null,\"3180\":0.0169275319,\"3181\":0.4470432379,\"3182\":0.1621415391,\"3183\":0.0,\"3184\":null,\"3185\":0.2984986953,\"3186\":0.2603686585,\"3187\":0.0,\"3188\":0.0,\"3189\":0.0,\"3190\":0.2784918337,\"3191\":0.0,\"3192\":null,\"3193\":0.0734501629,\"3194\":0.0116038361,\"3195\":0.3777030377,\"3196\":0.0,\"3197\":0.0018095154,\"3198\":0.0,\"3199\":0.0365342408,\"3200\":null,\"3201\":0.2483234974,\"3202\":0.0,\"3203\":0.0,\"3204\":0.0,\"3205\":0.0,\"3206\":0.0,\"3207\":0.0,\"3208\":0.0193198584,\"3209\":0.1046703381,\"3210\":0.0,\"3211\":0.2796600767,\"3212\":null,\"3213\":0.3045825378,\"3214\":0.020904239,\"3215\":0.0,\"3216\":0.0,\"3217\":0.2303347381,\"3218\":0.2537857041,\"3219\":0.0,\"3220\":0.1219732667,\"3221\":0.3746750441,\"3222\":0.2348039732,\"3223\":0.0,\"3224\":0.1670994889,\"3225\":0.0774430632,\"3226\":0.3393947125,\"3227\":0.307632072,\"3228\":null,\"3229\":null,\"3230\":0.2586644724,\"3231\":0.0,\"3232\":0.2000208425,\"3233\":0.1251246112,\"3234\":0.1932591878,\"3235\":0.0394638144,\"3236\":0.0,\"3237\":0.010775196,\"3238\":0.0458959856,\"3239\":0.0740356746,\"3240\":null,\"3241\":0.0,\"3242\":0.0,\"3243\":0.0683954519,\"3244\":0.0046892052,\"3245\":0.4236143887,\"3246\":0.4161408401,\"3247\":0.00559951,\"3248\":0.0999335875,\"3249\":0.3534981056,\"3250\":0.0,\"3251\":0.4579266803,\"3252\":0.285882887,\"3253\":null,\"3254\":0.073570013,\"3255\":0.0,\"3256\":0.0250855932,\"3257\":0.1287412865,\"3258\":null,\"3259\":0.0,\"3260\":0.0,\"3261\":0.0,\"3262\":0.1453498034,\"3263\":0.1317504332,\"3264\":0.2208108082,\"3265\":0.2320398417,\"3266\":0.0,\"3267\":0.0,\"3268\":0.0814710174,\"3269\":0.153572064,\"3270\":0.0,\"3271\":0.2063698267,\"3272\":0.0835213104,\"3273\":0.1041302957,\"3274\":null,\"3275\":0.3627460576,\"3276\":0.0,\"3277\":0.0,\"3278\":0.0024489614,\"3279\":0.3036410469,\"3280\":0.199706742,\"3281\":0.3326138165,\"3282\":0.0,\"3283\":0.0,\"3284\":0.0,\"3285\":0.3531768805,\"3286\":0.3560470384,\"3287\":0.0,\"3288\":0.4109742353,\"3289\":0.0,\"3290\":0.0044936038,\"3291\":0.0,\"3292\":0.3148073045,\"3293\":0.0,\"3294\":0.0,\"3295\":0.2808573268,\"3296\":0.0,\"3297\":0.0,\"3298\":0.0,\"3299\":0.0,\"3300\":0.1257483774,\"3301\":null,\"3302\":0.1425595817,\"3303\":0.2411861479,\"3304\":0.2601741542,\"3305\":0.2429364316,\"3306\":0.2904079536,\"3307\":0.0,\"3308\":0.3273611695,\"3309\":0.0,\"3310\":0.2181256803,\"3311\":0.0,\"3312\":0.0331306854,\"3313\":0.2514314192,\"3314\":0.3308162447,\"3315\":0.1653083968,\"3316\":0.0,\"3317\":0.2910676279,\"3318\":0.0,\"3319\":0.0,\"3320\":0.2873386565,\"3321\":0.1221039578,\"3322\":0.3058385898,\"3323\":0.2768450592,\"3324\":0.0,\"3325\":0.0,\"3326\":0.0421157977,\"3327\":0.2499335193,\"3328\":0.0,\"3329\":0.0,\"3330\":0.0,\"3331\":0.1851899207,\"3332\":0.2085440667,\"3333\":0.0143639615,\"3334\":0.0023932576,\"3335\":0.4192234787,\"3336\":0.0,\"3337\":0.270810819,\"3338\":0.0,\"3339\":null,\"3340\":0.3726104252,\"3341\":0.0764846232,\"3342\":0.2980068216,\"3343\":0.4335376031,\"3344\":0.2283290668,\"3345\":0.0707992767,\"3346\":0.1181841367,\"3347\":0.1641614939,\"3348\":0.3372227103,\"3349\":0.004474644,\"3350\":0.0775480444,\"3351\":0.1490082507,\"3352\":0.1288865953,\"3353\":0.289559464,\"3354\":0.0612786584,\"3355\":0.0,\"3356\":0.1960417633,\"3357\":0.2627616194,\"3358\":0.4032836252,\"3359\":0.0,\"3360\":0.0,\"3361\":0.3421480356,\"3362\":0.0062144592,\"3363\":0.0,\"3364\":0.1697467095,\"3365\":0.1468973951,\"3366\":0.2792590717,\"3367\":0.0,\"3368\":0.0,\"3369\":0.0,\"3370\":null,\"3371\":0.2360394265,\"3372\":0.05526939,\"3373\":0.3590285959,\"3374\":0.1293249858,\"3375\":0.2271968087,\"3376\":null,\"3377\":0.0691508297,\"3378\":0.0179784751,\"3379\":0.3268655624,\"3380\":0.271936247,\"3381\":0.0,\"3382\":0.0,\"3383\":0.130288266,\"3384\":null,\"3385\":0.0190918555,\"3386\":0.5492360493,\"3387\":0.2089413646,\"3388\":0.0,\"3389\":0.2612841995,\"3390\":0.0553593588,\"3391\":0.0029775346,\"3392\":0.0,\"3393\":0.0,\"3394\":0.54956895,\"3395\":0.2339509495,\"3396\":0.1305211932,\"3397\":0.0060078851,\"3398\":0.0810112676,\"3399\":0.1325850762,\"3400\":0.0112824253,\"3401\":0.6319615963,\"3402\":null,\"3403\":0.1280823879,\"3404\":0.0,\"3405\":0.0,\"3406\":0.0,\"3407\":0.3822872129,\"3408\":0.1736114757,\"3409\":0.1655130332,\"3410\":0.1380741642,\"3411\":0.135405458,\"3412\":0.2771796776,\"3413\":0.3849206203,\"3414\":0.0624807226,\"3415\":0.2382597301,\"3416\":0.0909741397,\"3417\":0.4273119955,\"3418\":0.0,\"3419\":0.1024697645,\"3420\":0.3177133613,\"3421\":null,\"3422\":0.4134475037,\"3423\":0.0,\"3424\":0.2058019862,\"3425\":0.0,\"3426\":0.0,\"3427\":0.0041361724,\"3428\":0.0393233179,\"3429\":null,\"3430\":0.2096381607,\"3431\":0.112578495,\"3432\":0.0056987293,\"3433\":0.0,\"3434\":0.0,\"3435\":0.2092686695,\"3436\":0.0,\"3437\":0.0,\"3438\":0.0661437085,\"3439\":0.0,\"3440\":0.0015343487,\"3441\":0.058407251,\"3442\":null,\"3443\":0.231216717,\"3444\":0.0,\"3445\":0.2776176394,\"3446\":0.0,\"3447\":0.1132445253,\"3448\":0.0,\"3449\":0.0,\"3450\":0.0,\"3451\":0.0125425838,\"3452\":null,\"3453\":0.0052523682,\"3454\":0.0,\"3455\":null,\"3456\":0.0,\"3457\":0.0,\"3458\":0.0,\"3459\":0.0,\"3460\":0.1251548058,\"3461\":0.0,\"3462\":0.132120935,\"3463\":0.2073403777,\"3464\":0.3860007303,\"3465\":0.0,\"3466\":null,\"3467\":0.0,\"3468\":0.0043773676,\"3469\":0.0,\"3470\":0.0,\"3471\":0.1665989358,\"3472\":0.0,\"3473\":0.0,\"3474\":0.057597306,\"3475\":0.4059249246,\"3476\":null,\"3477\":null,\"3478\":0.1616570204,\"3479\":0.0,\"3480\":0.0,\"3481\":0.2522255022,\"3482\":0.074171154,\"3483\":0.0,\"3484\":0.0820574655,\"3485\":0.0,\"3486\":0.1693628635,\"3487\":0.0698895433,\"3488\":0.1736837367,\"3489\":0.0066463124,\"3490\":0.1253923925,\"3491\":0.001992181,\"3492\":0.342564308,\"3493\":null,\"3494\":0.0219393248,\"3495\":0.2030230674,\"3496\":0.0137429684,\"3497\":0.0,\"3498\":0.1480762387,\"3499\":0.0,\"3500\":0.0,\"3501\":0.0,\"3502\":0.0,\"3503\":0.5812493644,\"3504\":0.0,\"3505\":0.3366696032,\"3506\":0.0,\"3507\":0.0,\"3508\":0.0,\"3509\":0.1069338321,\"3510\":null,\"3511\":0.2097918682,\"3512\":0.0,\"3513\":0.2038233053,\"3514\":0.0,\"3515\":0.4451073912,\"3516\":0.0,\"3517\":0.1881929415,\"3518\":0.2661951989,\"3519\":0.0218082898,\"3520\":null,\"3521\":0.1667418634,\"3522\":0.1965022523,\"3523\":0.0,\"3524\":0.1322038045,\"3525\":0.4157051036,\"3526\":0.0,\"3527\":null,\"3528\":0.4252311151,\"3529\":0.5006501903,\"3530\":0.0123252907,\"3531\":0.0067525307,\"3532\":0.0,\"3533\":0.2892018743,\"3534\":0.2038183143,\"3535\":0.0,\"3536\":0.0,\"3537\":0.0,\"3538\":0.0,\"3539\":0.0,\"3540\":0.17873416,\"3541\":0.2566701143,\"3542\":0.0,\"3543\":0.0,\"3544\":0.2921742995,\"3545\":0.4555990901,\"3546\":0.0,\"3547\":0.4504486989,\"3548\":0.5659263826,\"3549\":null,\"3550\":0.0,\"3551\":0.0,\"3552\":0.0,\"3553\":0.0,\"3554\":0.2913941256,\"3555\":0.0422653994,\"3556\":0.0,\"3557\":0.0,\"3558\":0.0720683355,\"3559\":0.0,\"3560\":null,\"3561\":0.1952726414,\"3562\":0.0,\"3563\":0.0456130472,\"3564\":0.0081173108,\"3565\":0.1261326246,\"3566\":0.0,\"3567\":0.0,\"3568\":0.1795839248,\"3569\":0.2360186374,\"3570\":0.0,\"3571\":null,\"3572\":0.0,\"3573\":null,\"3574\":0.2382856879,\"3575\":0.0,\"3576\":0.0,\"3577\":0.3295592505,\"3578\":0.3167756929,\"3579\":0.0,\"3580\":0.0,\"3581\":0.0,\"3582\":0.0,\"3583\":0.1444152994,\"3584\":0.0138966461,\"3585\":0.0393921275,\"3586\":0.0,\"3587\":0.2634737624,\"3588\":0.0034667741,\"3589\":0.3451109598,\"3590\":0.0,\"3591\":0.1259686702,\"3592\":0.0,\"3593\":0.0962411428,\"3594\":null,\"3595\":0.1376477451,\"3596\":0.0,\"3597\":0.3623989703,\"3598\":0.0,\"3599\":0.2018759926,\"3600\":0.1744291645,\"3601\":null},\"normalized profile?Map2?12k\":{\"0\":null,\"1\":0.3245225329,\"2\":0.0,\"3\":0.1339485776,\"4\":0.2400082474,\"5\":0.1535105838,\"6\":null,\"7\":0.2851626415,\"8\":0.1638644641,\"9\":0.2402450582,\"10\":0.1650211753,\"11\":0.1322818908,\"12\":0.1129154596,\"13\":0.1583163844,\"14\":0.2272470198,\"15\":null,\"16\":0.1747064871,\"17\":0.0179750018,\"18\":0.1775539966,\"19\":0.0347984195,\"20\":0.0024115311,\"21\":0.0005850235,\"22\":null,\"23\":0.2323588239,\"24\":0.2090470327,\"25\":0.2206797441,\"26\":null,\"27\":0.0,\"28\":0.0,\"29\":0.0015029065,\"30\":0.0108922681,\"31\":0.2220392137,\"32\":0.0,\"33\":0.23155528,\"34\":0.1844632671,\"35\":0.2205364258,\"36\":0.2144269836,\"37\":0.1656947526,\"38\":0.2544910059,\"39\":0.2226742172,\"40\":0.2282266292,\"41\":0.0025549775,\"42\":0.0021037341,\"43\":0.2242829594,\"44\":0.2225779483,\"45\":0.229190241,\"46\":0.0001070608,\"47\":0.2129225616,\"48\":0.2158898309,\"49\":0.2190940924,\"50\":0.2103755491,\"51\":0.2116373855,\"52\":0.0,\"53\":0.1529630876,\"54\":0.1740621809,\"55\":0.2693946867,\"56\":0.1396011724,\"57\":0.1476163362,\"58\":0.1219114284,\"59\":0.0945402119,\"60\":0.1104525727,\"61\":0.1012031969,\"62\":0.2112379319,\"63\":0.1915070609,\"64\":0.0276312472,\"65\":0.1447428799,\"66\":0.2361372681,\"67\":0.1693004229,\"68\":0.0,\"69\":0.0813504128,\"70\":null,\"71\":0.2263237596,\"72\":0.2238760755,\"73\":0.0,\"74\":0.2397396436,\"75\":0.1144716612,\"76\":0.2020837369,\"77\":0.2165389784,\"78\":0.1691651882,\"79\":0.2860862505,\"80\":0.1426176187,\"81\":0.1293517893,\"82\":0.0043671722,\"83\":0.2411456296,\"84\":0.2086072106,\"85\":0.2110045165,\"86\":0.0,\"87\":0.2286559707,\"88\":0.2344688465,\"89\":0.0820689591,\"90\":0.1834106521,\"91\":0.0098853001,\"92\":0.1151845833,\"93\":0.1966156053,\"94\":0.2037161257,\"95\":null,\"96\":0.1162652158,\"97\":0.1261345924,\"98\":0.1174077455,\"99\":0.1983046531,\"100\":0.1791395252,\"101\":0.1344657292,\"102\":0.1347292532,\"103\":0.0,\"104\":0.2210098271,\"105\":null,\"106\":0.1004246609,\"107\":0.1190767035,\"108\":0.108054393,\"109\":0.1457783358,\"110\":0.1337709452,\"111\":0.3182711769,\"112\":0.1037601919,\"113\":0.1129348988,\"114\":0.1015999499,\"115\":0.0997786859,\"116\":0.124858713,\"117\":0.2248837783,\"118\":0.1405552793,\"119\":0.2057817947,\"120\":0.2309102044,\"121\":0.1838057901,\"122\":0.1073271467,\"123\":0.2181196061,\"124\":0.2094539768,\"125\":0.003412318,\"126\":0.2201128417,\"127\":null,\"128\":0.1033966034,\"129\":0.0020292701,\"130\":null,\"131\":0.1230073769,\"132\":0.1627765312,\"133\":0.1526625512,\"134\":0.1827123355,\"135\":0.1040946309,\"136\":0.2013273986,\"137\":0.2388801182,\"138\":0.11817229,\"139\":null,\"140\":0.2302218849,\"141\":0.2082884765,\"142\":0.2079503492,\"143\":0.1815216584,\"144\":null,\"145\":0.1930829215,\"146\":0.2063160993,\"147\":0.1788841547,\"148\":0.1800863931,\"149\":0.2059774717,\"150\":0.0,\"151\":0.1596946288,\"152\":0.1991318151,\"153\":0.2055654096,\"154\":0.01114851,\"155\":0.0,\"156\":0.2293256582,\"157\":0.1141821305,\"158\":0.0005735547,\"159\":0.206225621,\"160\":0.0024601211,\"161\":0.0678124059,\"162\":0.0,\"163\":null,\"164\":0.0,\"165\":0.0011632536,\"166\":0.2419246789,\"167\":0.1704565743,\"168\":0.1666807077,\"169\":0.2092116857,\"170\":0.170146369,\"171\":0.2116478196,\"172\":0.0,\"173\":0.1783982565,\"174\":0.1787532564,\"175\":0.2831037013,\"176\":0.1367289161,\"177\":0.2476480976,\"178\":0.0,\"179\":0.2255940296,\"180\":0.1802933243,\"181\":0.129320248,\"182\":0.2222333498,\"183\":0.212933336,\"184\":0.1897687531,\"185\":0.0005576551,\"186\":0.1154264871,\"187\":0.212130634,\"188\":0.2377417716,\"189\":0.2076317834,\"190\":0.1901799511,\"191\":null,\"192\":0.1969347411,\"193\":0.0270235409,\"194\":null,\"195\":0.30262668,\"196\":0.1185957251,\"197\":0.0007196234,\"198\":0.037254327,\"199\":0.0,\"200\":0.4330631819,\"201\":0.1295602989,\"202\":0.0,\"203\":0.1196810783,\"204\":0.2217381862,\"205\":null,\"206\":0.238746125,\"207\":0.1699614971,\"208\":0.0,\"209\":0.269176952,\"210\":0.1857925683,\"211\":0.1789662835,\"212\":0.0621128214,\"213\":0.1490491803,\"214\":0.1317681241,\"215\":0.1524716009,\"216\":null,\"217\":0.2054005437,\"218\":0.0039859148,\"219\":0.0006300708,\"220\":0.1661176849,\"221\":0.3129229544,\"222\":0.0006544103,\"223\":0.1982706796,\"224\":0.1883086455,\"225\":0.1778400344,\"226\":0.1968831062,\"227\":0.2038003188,\"228\":0.0,\"229\":0.0791098877,\"230\":0.1048579335,\"231\":0.1407669666,\"232\":0.0876426789,\"233\":0.1422658964,\"234\":0.1053303109,\"235\":0.1051140454,\"236\":0.115455228,\"237\":0.1037654811,\"238\":0.2479443759,\"239\":0.2150562362,\"240\":0.2592619122,\"241\":0.0,\"242\":0.2628927392,\"243\":0.0024480531,\"244\":0.2113896751,\"245\":0.1872628401,\"246\":null,\"247\":0.1296964914,\"248\":0.0896104997,\"249\":0.1090533774,\"250\":0.1135036875,\"251\":0.1355109827,\"252\":0.1021543037,\"253\":0.1165690194,\"254\":0.1069307195,\"255\":0.1069800883,\"256\":0.11375664,\"257\":0.131231103,\"258\":0.100644463,\"259\":0.1122858157,\"260\":0.081475334,\"261\":0.1303706928,\"262\":0.1106777023,\"263\":0.1271243695,\"264\":0.1773785454,\"265\":null,\"266\":0.1161843727,\"267\":0.1201364856,\"268\":0.167292616,\"269\":0.2000249794,\"270\":0.0,\"271\":0.1560722421,\"272\":0.0,\"273\":0.0,\"274\":0.1813909658,\"275\":0.168529106,\"276\":0.1425206191,\"277\":0.063704391,\"278\":0.2008038154,\"279\":0.0007116763,\"280\":null,\"281\":0.1138192714,\"282\":0.2111938855,\"283\":0.0,\"284\":0.0,\"285\":0.2140649247,\"286\":0.1312733416,\"287\":0.1503014902,\"288\":0.1984395491,\"289\":0.1739221812,\"290\":0.229441574,\"291\":0.2184275533,\"292\":0.0,\"293\":0.407439616,\"294\":0.1580115158,\"295\":0.2189005789,\"296\":0.1621729759,\"297\":0.1703040198,\"298\":0.1853495533,\"299\":0.165816266,\"300\":0.1455384589,\"301\":0.1072182586,\"302\":0.2168592888,\"303\":0.1586867215,\"304\":0.1606841689,\"305\":0.0,\"306\":null,\"307\":0.1494910505,\"308\":0.1868783968,\"309\":0.0963986428,\"310\":0.1563849039,\"311\":0.1559743338,\"312\":0.1657267514,\"313\":0.190909558,\"314\":0.2942751428,\"315\":0.1376912525,\"316\":0.1084185521,\"317\":0.0,\"318\":0.0,\"319\":0.2202656035,\"320\":0.0009506332,\"321\":0.2467049906,\"322\":0.2147697623,\"323\":0.1676593534,\"324\":0.2814987381,\"325\":0.195167006,\"326\":0.0662175082,\"327\":0.1945066269,\"328\":0.114995573,\"329\":null,\"330\":0.1293132397,\"331\":0.3249890781,\"332\":0.3062738542,\"333\":0.2474571927,\"334\":0.2287742624,\"335\":0.1578480786,\"336\":0.2249617572,\"337\":0.2246810133,\"338\":0.1661540325,\"339\":0.0,\"340\":0.1961116219,\"341\":0.1492868276,\"342\":0.248952475,\"343\":0.2278502588,\"344\":0.2119928744,\"345\":0.1708268067,\"346\":null,\"347\":0.1312331536,\"348\":null,\"349\":0.1483639665,\"350\":0.1160723428,\"351\":0.1396711343,\"352\":0.2196326732,\"353\":0.227414325,\"354\":0.2285176888,\"355\":0.2356057994,\"356\":0.2865438768,\"357\":0.0,\"358\":0.3129580329,\"359\":0.1396567077,\"360\":0.207662103,\"361\":0.1202520808,\"362\":0.2958204825,\"363\":0.1976233482,\"364\":0.2244039115,\"365\":0.1955243639,\"366\":0.1626980238,\"367\":0.2084834888,\"368\":0.0895989314,\"369\":0.0,\"370\":0.1218436465,\"371\":0.2119612229,\"372\":0.2114288295,\"373\":0.0,\"374\":0.1978108422,\"375\":0.1869669963,\"376\":0.2047227386,\"377\":0.1612538027,\"378\":0.0045718035,\"379\":0.1785304013,\"380\":0.0984039664,\"381\":0.2368409629,\"382\":0.2306224062,\"383\":0.2706252067,\"384\":0.2185145177,\"385\":0.2112766443,\"386\":0.1965096267,\"387\":0.1735066276,\"388\":0.2409366683,\"389\":0.1820673984,\"390\":0.2125747451,\"391\":0.1848874598,\"392\":null,\"393\":0.2240262574,\"394\":0.1408619011,\"395\":null,\"396\":null,\"397\":0.2300880945,\"398\":0.1917973691,\"399\":0.1338031616,\"400\":0.0,\"401\":0.0835107658,\"402\":0.1524722874,\"403\":0.1417931896,\"404\":null,\"405\":0.0,\"406\":0.2190771575,\"407\":0.1298360544,\"408\":0.0016080345,\"409\":0.152587254,\"410\":null,\"411\":0.1639834894,\"412\":0.4708745874,\"413\":0.148674397,\"414\":0.1512139426,\"415\":0.1749630591,\"416\":0.3160588048,\"417\":0.2173751762,\"418\":0.0954840018,\"419\":0.1996247442,\"420\":0.1356250085,\"421\":0.2459763587,\"422\":0.2368543805,\"423\":0.1860768006,\"424\":0.2314883284,\"425\":0.0095208166,\"426\":0.2165851674,\"427\":0.152726126,\"428\":0.0,\"429\":0.1469549526,\"430\":0.2528628528,\"431\":0.1247915099,\"432\":0.2398139576,\"433\":0.1305650875,\"434\":0.190197278,\"435\":0.1697739722,\"436\":0.1845891095,\"437\":0.1377945245,\"438\":0.0046585896,\"439\":0.0,\"440\":null,\"441\":0.2237174809,\"442\":0.0,\"443\":0.000301866,\"444\":0.2358040013,\"445\":0.3198554078,\"446\":0.2147458187,\"447\":0.2993494509,\"448\":0.2914598413,\"449\":0.1658704701,\"450\":0.3586078521,\"451\":0.0,\"452\":0.2144426929,\"453\":0.1823540875,\"454\":0.2614024485,\"455\":0.2039741452,\"456\":0.1572522292,\"457\":0.2662972292,\"458\":null,\"459\":0.234375421,\"460\":0.0,\"461\":0.1632306969,\"462\":0.199385131,\"463\":0.0003197354,\"464\":0.1842691622,\"465\":null,\"466\":0.1744237286,\"467\":0.3114919818,\"468\":0.172105208,\"469\":0.1155439075,\"470\":0.1661975527,\"471\":0.2850230006,\"472\":0.1859001628,\"473\":0.2113654341,\"474\":0.2421052929,\"475\":0.000697391,\"476\":0.0,\"477\":0.0,\"478\":null,\"479\":0.2036170157,\"480\":0.2085198409,\"481\":0.2311513196,\"482\":0.0,\"483\":0.2370874654,\"484\":0.1063220171,\"485\":null,\"486\":0.1392235294,\"487\":0.1387153938,\"488\":0.1917323791,\"489\":0.2011208404,\"490\":0.2194112587,\"491\":0.142415667,\"492\":0.1683287883,\"493\":0.1250256065,\"494\":0.2472045671,\"495\":0.1351160697,\"496\":0.1436214424,\"497\":0.2175938571,\"498\":0.237584936,\"499\":0.2841425032,\"500\":0.2293308305,\"501\":0.0279167811,\"502\":0.1634857417,\"503\":0.0004458439,\"504\":0.1553917377,\"505\":0.2487259718,\"506\":0.1773382659,\"507\":0.1629949967,\"508\":0.1495429225,\"509\":0.2183306152,\"510\":0.1233490955,\"511\":0.1272673502,\"512\":0.0,\"513\":0.2309499208,\"514\":0.1997411782,\"515\":0.1718490637,\"516\":0.1630789461,\"517\":0.1703079428,\"518\":0.1491693777,\"519\":0.0,\"520\":0.2364970746,\"521\":null,\"522\":0.188985283,\"523\":0.2145834252,\"524\":0.0,\"525\":0.0,\"526\":0.1500389986,\"527\":0.1198989236,\"528\":0.2330406077,\"529\":0.0014652071,\"530\":0.1863725453,\"531\":0.1795376502,\"532\":0.1492330938,\"533\":0.299819178,\"534\":0.165146399,\"535\":0.1811823125,\"536\":0.0,\"537\":0.0,\"538\":0.1894731575,\"539\":0.1981774317,\"540\":0.1651093418,\"541\":null,\"542\":0.1747278253,\"543\":0.2145770439,\"544\":0.1980363968,\"545\":0.067035249,\"546\":null,\"547\":0.159932931,\"548\":0.2023087828,\"549\":0.1870016197,\"550\":0.1803400274,\"551\":0.2368629702,\"552\":0.1924467332,\"553\":0.1791104285,\"554\":null,\"555\":0.223365378,\"556\":0.1769662672,\"557\":0.2158358484,\"558\":0.198907126,\"559\":0.2009216317,\"560\":0.0,\"561\":0.0,\"562\":0.0,\"563\":0.1532088259,\"564\":0.1933276915,\"565\":0.5167845929,\"566\":0.1864057312,\"567\":0.1676167319,\"568\":0.1616416563,\"569\":0.2319013029,\"570\":0.207871372,\"571\":0.1572928036,\"572\":0.0919199352,\"573\":null,\"574\":0.0062840593,\"575\":0.1854858822,\"576\":0.1930019005,\"577\":0.1427282563,\"578\":0.1890445462,\"579\":0.2020620867,\"580\":0.2745223789,\"581\":null,\"582\":0.2080123874,\"583\":0.1768146308,\"584\":0.1437073161,\"585\":0.1324135571,\"586\":0.0,\"587\":0.1320182413,\"588\":0.0,\"589\":0.0730165681,\"590\":0.2219153421,\"591\":0.0617659837,\"592\":0.2223409188,\"593\":0.1751878197,\"594\":0.1939885897,\"595\":0.146927761,\"596\":0.1614704508,\"597\":0.1628179194,\"598\":0.0014013076,\"599\":0.2473833634,\"600\":0.261484336,\"601\":0.0065236099,\"602\":0.1661621202,\"603\":0.2548206959,\"604\":0.1536778403,\"605\":0.0246002084,\"606\":0.2079260945,\"607\":null,\"608\":0.1243689101,\"609\":0.4273337849,\"610\":0.1364365738,\"611\":0.1471641857,\"612\":0.2018560558,\"613\":0.2357316849,\"614\":0.2466875264,\"615\":0.2109507978,\"616\":0.1921220231,\"617\":0.0,\"618\":0.0935439484,\"619\":null,\"620\":0.1890868732,\"621\":null,\"622\":0.153148103,\"623\":0.0,\"624\":0.0,\"625\":0.2527021855,\"626\":0.1928201931,\"627\":0.1598120895,\"628\":0.1617020566,\"629\":0.1515973422,\"630\":0.0,\"631\":0.1863771366,\"632\":0.1556355844,\"633\":0.2009527382,\"634\":0.1938545398,\"635\":0.1832902835,\"636\":0.2424876907,\"637\":0.1363624749,\"638\":0.1968712875,\"639\":0.2016854847,\"640\":null,\"641\":0.17715934,\"642\":0.160773819,\"643\":0.2024920128,\"644\":0.1595680539,\"645\":0.1865528302,\"646\":0.1166547893,\"647\":null,\"648\":0.1317953498,\"649\":0.1549129576,\"650\":0.2851500554,\"651\":null,\"652\":0.2020285734,\"653\":0.1252922423,\"654\":0.1114645498,\"655\":0.1271332271,\"656\":0.2801971192,\"657\":0.2953868105,\"658\":0.1707020306,\"659\":0.1865327555,\"660\":0.1636434102,\"661\":0.1383840462,\"662\":0.3862305777,\"663\":0.2020536945,\"664\":0.201572583,\"665\":0.0,\"666\":0.2215610467,\"667\":0.0,\"668\":0.1259727235,\"669\":0.2993503919,\"670\":null,\"671\":0.1039879869,\"672\":0.2430346814,\"673\":0.2434361167,\"674\":0.1807821527,\"675\":0.1143692575,\"676\":null,\"677\":0.2052587329,\"678\":0.1067104148,\"679\":0.1541450575,\"680\":0.303666791,\"681\":0.1460655218,\"682\":0.1462220726,\"683\":0.1505000794,\"684\":0.164039961,\"685\":0.1798441096,\"686\":0.0836855606,\"687\":0.146196435,\"688\":null,\"689\":0.1264278418,\"690\":0.0,\"691\":0.1641275138,\"692\":0.0,\"693\":null,\"694\":0.1083311407,\"695\":0.1035261786,\"696\":0.1504864285,\"697\":0.1789887735,\"698\":0.0017968918,\"699\":0.1572551481,\"700\":0.1124786705,\"701\":null,\"702\":0.1929235642,\"703\":0.0,\"704\":0.0761925643,\"705\":0.128082808,\"706\":0.2192844493,\"707\":0.1473733026,\"708\":0.1940409663,\"709\":0.2739802237,\"710\":0.1743039424,\"711\":0.0,\"712\":0.1852611144,\"713\":0.3307783492,\"714\":0.1887521621,\"715\":0.1232849702,\"716\":0.1844082378,\"717\":0.3485745126,\"718\":0.1831425963,\"719\":0.0314312233,\"720\":0.0818310689,\"721\":0.0,\"722\":0.1395044445,\"723\":0.1124767042,\"724\":null,\"725\":null,\"726\":0.1589280331,\"727\":0.2248398877,\"728\":0.1609925997,\"729\":0.1923378893,\"730\":0.2123586481,\"731\":0.1199725456,\"732\":0.094990247,\"733\":0.0897083374,\"734\":0.1187832269,\"735\":0.1087849665,\"736\":null,\"737\":0.2532051399,\"738\":0.2519711537,\"739\":0.1813536663,\"740\":0.1690239892,\"741\":0.098803942,\"742\":0.1479963643,\"743\":0.2420562736,\"744\":0.3066764275,\"745\":0.3472835572,\"746\":0.0,\"747\":0.1176647393,\"748\":0.0,\"749\":0.2300307062,\"750\":0.1840621529,\"751\":0.3344165874,\"752\":0.2914150635,\"753\":0.0400730086,\"754\":0.037754851,\"755\":0.0760748471,\"756\":0.0506770105,\"757\":0.1125049578,\"758\":0.2142734224,\"759\":0.0918915138,\"760\":0.2240987421,\"761\":0.1890698905,\"762\":0.0,\"763\":0.0,\"764\":0.2424251339,\"765\":0.2794494448,\"766\":0.2043596999,\"767\":0.2716346882,\"768\":0.1970532108,\"769\":0.2160020688,\"770\":0.1240778078,\"771\":0.2115211819,\"772\":0.2325560044,\"773\":null,\"774\":0.095841785,\"775\":0.1477590979,\"776\":0.128429198,\"777\":0.0,\"778\":0.2179910707,\"779\":0.163688682,\"780\":0.2722630276,\"781\":0.0,\"782\":0.0,\"783\":0.2514318667,\"784\":0.1273191502,\"785\":0.0749680551,\"786\":0.2035488307,\"787\":0.2404875832,\"788\":null,\"789\":0.2248274173,\"790\":0.1039031254,\"791\":0.2537078022,\"792\":0.1462050466,\"793\":0.1717267092,\"794\":0.146675093,\"795\":0.1387256123,\"796\":0.2106674626,\"797\":0.1731225255,\"798\":0.1753950187,\"799\":null,\"800\":0.1504185457,\"801\":0.2289751463,\"802\":0.2995854499,\"803\":0.1893389762,\"804\":0.2172723119,\"805\":null,\"806\":0.1482037842,\"807\":0.1433791412,\"808\":0.181097001,\"809\":0.0,\"810\":null,\"811\":0.1917078358,\"812\":0.0,\"813\":0.346569042,\"814\":null,\"815\":0.2155496273,\"816\":null,\"817\":0.0,\"818\":0.2280047203,\"819\":0.2164861342,\"820\":null,\"821\":0.146282447,\"822\":0.2570395709,\"823\":0.1277805794,\"824\":0.21483621,\"825\":0.2022798194,\"826\":0.260785951,\"827\":0.2049212564,\"828\":0.2047476135,\"829\":0.1543718313,\"830\":0.3099644181,\"831\":0.2628357277,\"832\":0.0,\"833\":0.173670024,\"834\":0.2382001694,\"835\":0.2497359852,\"836\":0.0,\"837\":0.1597445159,\"838\":0.2281608932,\"839\":0.2089932987,\"840\":0.0018548417,\"841\":0.2231435533,\"842\":0.0,\"843\":0.0,\"844\":0.2721985495,\"845\":0.1176886181,\"846\":0.1910061034,\"847\":0.1864586802,\"848\":null,\"849\":0.0,\"850\":0.0002990029,\"851\":0.1783590234,\"852\":0.0050637323,\"853\":0.1679851352,\"854\":0.1616701938,\"855\":0.1938412698,\"856\":0.1671803698,\"857\":0.0,\"858\":0.1456600077,\"859\":0.1883907517,\"860\":0.2711224782,\"861\":0.2088359469,\"862\":0.1618648861,\"863\":0.1333868875,\"864\":0.1499058281,\"865\":0.2091423839,\"866\":0.1240476345,\"867\":0.1729115239,\"868\":0.2204737157,\"869\":0.1834623755,\"870\":0.1985681307,\"871\":0.2023903262,\"872\":0.1752209033,\"873\":0.2308235025,\"874\":0.1603387994,\"875\":0.1471189579,\"876\":0.1612389455,\"877\":0.1438434508,\"878\":0.0,\"879\":0.0,\"880\":0.1122383403,\"881\":0.2138922942,\"882\":null,\"883\":0.0022903441,\"884\":0.2149516431,\"885\":0.2216716886,\"886\":0.0,\"887\":0.0,\"888\":0.1162531119,\"889\":0.2010963339,\"890\":0.1888897766,\"891\":0.1599684194,\"892\":0.1191941885,\"893\":0.0041707851,\"894\":0.216348503,\"895\":0.2161649107,\"896\":0.2037175882,\"897\":0.1867973998,\"898\":0.2036301943,\"899\":0.1991091227,\"900\":0.1885602644,\"901\":0.1457937945,\"902\":0.0005876842,\"903\":0.1452625511,\"904\":0.1476980829,\"905\":null,\"906\":null,\"907\":0.1460687171,\"908\":0.2390212977,\"909\":0.1314680079,\"910\":0.2611152131,\"911\":0.2577279781,\"912\":0.3010025407,\"913\":0.1828984325,\"914\":null,\"915\":0.1567285899,\"916\":0.2067116867,\"917\":0.1359543987,\"918\":0.1256183407,\"919\":0.0410177117,\"920\":0.0904331532,\"921\":0.1517447138,\"922\":0.174439352,\"923\":0.2649434981,\"924\":0.1692512806,\"925\":0.1849657725,\"926\":null,\"927\":0.1838833368,\"928\":0.1329692818,\"929\":0.1962996799,\"930\":0.1208622129,\"931\":0.2395739896,\"932\":0.2042990915,\"933\":0.2138034858,\"934\":0.1754501735,\"935\":0.0965879308,\"936\":0.1790177888,\"937\":0.0,\"938\":0.1417551235,\"939\":0.2387877547,\"940\":0.2424836675,\"941\":0.188009116,\"942\":null,\"943\":0.2291818215,\"944\":0.0430154823,\"945\":0.0,\"946\":0.2384098431,\"947\":0.214750707,\"948\":0.1397972334,\"949\":0.1757360456,\"950\":0.1435663794,\"951\":0.1822481231,\"952\":0.175287057,\"953\":0.1527986268,\"954\":0.177972222,\"955\":0.1573051886,\"956\":0.2146134203,\"957\":0.2263068217,\"958\":0.2844571779,\"959\":null,\"960\":null,\"961\":0.0,\"962\":0.2022131822,\"963\":0.2116037018,\"964\":0.2048615159,\"965\":0.0306873944,\"966\":0.224994293,\"967\":0.1556914504,\"968\":0.3108196642,\"969\":0.2299446308,\"970\":0.2299255754,\"971\":0.1820907826,\"972\":0.2932035373,\"973\":null,\"974\":0.0831503901,\"975\":0.2546460729,\"976\":0.1629421169,\"977\":0.2241174208,\"978\":0.2780797854,\"979\":0.1951011647,\"980\":0.0877370367,\"981\":0.190060881,\"982\":0.2429410876,\"983\":null,\"984\":0.1547095633,\"985\":0.1456426318,\"986\":0.145932644,\"987\":0.0,\"988\":0.1801046418,\"989\":0.2144808921,\"990\":null,\"991\":0.1215600804,\"992\":0.0,\"993\":0.152855158,\"994\":0.0,\"995\":null,\"996\":0.3046635663,\"997\":0.1726477985,\"998\":0.2706276882,\"999\":null,\"1000\":0.1080968116,\"1001\":null,\"1002\":0.0,\"1003\":0.1130555212,\"1004\":0.140812619,\"1005\":0.228601573,\"1006\":0.1962162721,\"1007\":null,\"1008\":0.0,\"1009\":0.1677759322,\"1010\":0.0,\"1011\":0.2595318379,\"1012\":null,\"1013\":0.4019033385,\"1014\":0.1970107617,\"1015\":0.2587047846,\"1016\":0.0,\"1017\":0.2215875547,\"1018\":0.2774082084,\"1019\":0.2296266518,\"1020\":0.2624736391,\"1021\":0.129837513,\"1022\":0.0,\"1023\":0.0,\"1024\":0.0997461619,\"1025\":0.2612866043,\"1026\":0.1745920161,\"1027\":0.1584196013,\"1028\":0.0056541639,\"1029\":0.0004122932,\"1030\":0.159300507,\"1031\":0.2719666784,\"1032\":0.3112298822,\"1033\":0.0,\"1034\":0.0,\"1035\":null,\"1036\":0.1697234494,\"1037\":0.1900052877,\"1038\":0.1825405476,\"1039\":0.2166933144,\"1040\":0.1309634853,\"1041\":0.1975773928,\"1042\":0.2166274481,\"1043\":0.1476363127,\"1044\":0.1588370256,\"1045\":0.1494188002,\"1046\":0.2663257622,\"1047\":0.205359213,\"1048\":0.1372543549,\"1049\":0.2288087267,\"1050\":0.2054649892,\"1051\":0.1267904032,\"1052\":0.1412893458,\"1053\":0.1470714212,\"1054\":0.1488609654,\"1055\":0.1548752664,\"1056\":0.4468521881,\"1057\":0.2522904914,\"1058\":0.2600766855,\"1059\":0.178562359,\"1060\":0.1048475765,\"1061\":0.0,\"1062\":0.0,\"1063\":0.2678725167,\"1064\":0.2321156446,\"1065\":0.2231524398,\"1066\":0.2118675004,\"1067\":0.1589382617,\"1068\":0.3074303731,\"1069\":0.1732964232,\"1070\":0.2311117454,\"1071\":0.229397489,\"1072\":0.2229238857,\"1073\":0.1445205929,\"1074\":0.1434070718,\"1075\":0.2691823899,\"1076\":0.1613402122,\"1077\":0.2838888811,\"1078\":0.1661395039,\"1079\":0.2073846243,\"1080\":0.0,\"1081\":0.2351981584,\"1082\":0.1761376357,\"1083\":0.0633623251,\"1084\":0.195901747,\"1085\":0.1158459427,\"1086\":null,\"1087\":0.2435482645,\"1088\":null,\"1089\":0.1682043862,\"1090\":0.0,\"1091\":0.1975375268,\"1092\":0.1391128115,\"1093\":0.2049240118,\"1094\":0.0,\"1095\":0.1402770882,\"1096\":0.1365281161,\"1097\":0.1434162685,\"1098\":0.1715101464,\"1099\":0.0471693887,\"1100\":0.4366972682,\"1101\":0.1570067251,\"1102\":0.0782739361,\"1103\":0.1454667536,\"1104\":0.1132827906,\"1105\":0.213492985,\"1106\":0.2024977771,\"1107\":0.1462814323,\"1108\":0.15547791,\"1109\":0.1458064413,\"1110\":0.1491086624,\"1111\":0.2275142531,\"1112\":0.4181080978,\"1113\":null,\"1114\":0.1266091708,\"1115\":0.1136514784,\"1116\":0.1813947421,\"1117\":0.0494354051,\"1118\":0.220424383,\"1119\":0.3050239627,\"1120\":0.1789723776,\"1121\":0.0,\"1122\":0.1060914645,\"1123\":0.2732814263,\"1124\":0.2558745261,\"1125\":0.165010957,\"1126\":0.18814804,\"1127\":0.1142179813,\"1128\":0.1313658498,\"1129\":0.1802810866,\"1130\":0.0942139677,\"1131\":0.0,\"1132\":0.1573540971,\"1133\":0.2372641985,\"1134\":0.111000969,\"1135\":0.0506742188,\"1136\":0.2127645436,\"1137\":0.1498318467,\"1138\":0.1834401841,\"1139\":0.2657567201,\"1140\":null,\"1141\":0.1702977345,\"1142\":0.1278813166,\"1143\":0.1972627575,\"1144\":0.1454300422,\"1145\":0.1899446638,\"1146\":0.0012583645,\"1147\":0.1156293613,\"1148\":0.2481409488,\"1149\":0.1781649941,\"1150\":0.1758299865,\"1151\":0.0,\"1152\":0.1578503476,\"1153\":0.1540710197,\"1154\":0.2186348471,\"1155\":0.2048103897,\"1156\":0.1822698509,\"1157\":0.1371180104,\"1158\":null,\"1159\":0.0321527027,\"1160\":0.2665547523,\"1161\":0.1881215811,\"1162\":0.1922348715,\"1163\":0.2170519232,\"1164\":0.1540371541,\"1165\":0.1724849308,\"1166\":0.3049870061,\"1167\":0.0655848902,\"1168\":0.1073364518,\"1169\":0.1469272578,\"1170\":null,\"1171\":0.2139581847,\"1172\":0.1455079865,\"1173\":0.2383675661,\"1174\":0.0496954988,\"1175\":0.0,\"1176\":0.1204102575,\"1177\":0.0,\"1178\":0.1537590726,\"1179\":0.2023036428,\"1180\":0.2517846343,\"1181\":0.1867058954,\"1182\":0.176120287,\"1183\":0.2258059554,\"1184\":0.0003020198,\"1185\":0.259196095,\"1186\":0.1386186636,\"1187\":0.2041328713,\"1188\":0.2194131881,\"1189\":0.1127388254,\"1190\":0.278482219,\"1191\":0.1373945577,\"1192\":0.1160629497,\"1193\":0.2281279463,\"1194\":0.1154274421,\"1195\":0.1863752353,\"1196\":0.0,\"1197\":0.1946986254,\"1198\":0.1817660191,\"1199\":0.1238854957,\"1200\":0.1318661721,\"1201\":0.1097759293,\"1202\":0.0,\"1203\":0.1592049549,\"1204\":0.1342021696,\"1205\":0.0282898545,\"1206\":0.1465051778,\"1207\":0.0090273329,\"1208\":0.2027281252,\"1209\":0.2817821781,\"1210\":0.0617647766,\"1211\":0.1195241618,\"1212\":0.2704362726,\"1213\":0.0986699901,\"1214\":0.1652383503,\"1215\":null,\"1216\":null,\"1217\":0.1717638108,\"1218\":0.2719657586,\"1219\":0.1250108656,\"1220\":0.2068574463,\"1221\":null,\"1222\":0.1121728246,\"1223\":0.0047628359,\"1224\":0.1506393679,\"1225\":0.1052780495,\"1226\":0.1577534063,\"1227\":null,\"1228\":0.3300757634,\"1229\":0.2742725491,\"1230\":null,\"1231\":0.0,\"1232\":0.2891233217,\"1233\":0.4011894811,\"1234\":0.1846779842,\"1235\":0.2511032324,\"1236\":0.151410741,\"1237\":0.1984152285,\"1238\":0.1425542209,\"1239\":0.2249461081,\"1240\":0.1370377352,\"1241\":0.1370636781,\"1242\":0.0,\"1243\":null,\"1244\":null,\"1245\":0.1864391274,\"1246\":0.250778425,\"1247\":0.1623912616,\"1248\":0.0,\"1249\":0.1586914956,\"1250\":0.1005871434,\"1251\":0.1231425575,\"1252\":0.0,\"1253\":0.1431709192,\"1254\":0.2071113203,\"1255\":0.0,\"1256\":0.1661723869,\"1257\":0.2078216187,\"1258\":0.0174651089,\"1259\":0.1441067457,\"1260\":0.1056390861,\"1261\":0.1385051056,\"1262\":null,\"1263\":0.1716876871,\"1264\":0.2011735405,\"1265\":null,\"1266\":0.2278685575,\"1267\":0.2226036328,\"1268\":0.0,\"1269\":0.0,\"1270\":0.0,\"1271\":0.0,\"1272\":0.0,\"1273\":0.0,\"1274\":0.0,\"1275\":0.0,\"1276\":null,\"1277\":0.0,\"1278\":0.0,\"1279\":0.0,\"1280\":0.0,\"1281\":0.2792107003,\"1282\":0.1903818922,\"1283\":0.1975163403,\"1284\":0.1146155387,\"1285\":null,\"1286\":0.1358864183,\"1287\":0.0004006848,\"1288\":0.0,\"1289\":0.3133389116,\"1290\":0.1739237451,\"1291\":null,\"1292\":0.0,\"1293\":0.1755254712,\"1294\":0.2396030613,\"1295\":0.2393564468,\"1296\":0.1690566095,\"1297\":0.23075931,\"1298\":0.1810793355,\"1299\":0.2081160718,\"1300\":0.2493424868,\"1301\":0.1187972709,\"1302\":0.2282670905,\"1303\":0.278711247,\"1304\":0.1648114242,\"1305\":0.1146846777,\"1306\":0.1808185579,\"1307\":0.0,\"1308\":0.2630308687,\"1309\":0.3240481159,\"1310\":0.3174610065,\"1311\":0.1374795146,\"1312\":0.0084351906,\"1313\":0.1904094118,\"1314\":0.2560334416,\"1315\":0.0008089364,\"1316\":null,\"1317\":0.1834052249,\"1318\":0.1708387449,\"1319\":0.3001152792,\"1320\":0.2521760596,\"1321\":0.1414760009,\"1322\":0.0,\"1323\":0.2058614529,\"1324\":0.2214260753,\"1325\":0.1276016039,\"1326\":0.2553132776,\"1327\":0.1572547512,\"1328\":0.2371905616,\"1329\":0.2046967746,\"1330\":0.2443102579,\"1331\":0.0035563522,\"1332\":0.2215184171,\"1333\":0.0,\"1334\":0.0,\"1335\":0.1839833221,\"1336\":0.2830834721,\"1337\":0.3306740008,\"1338\":0.1584530587,\"1339\":0.2579087805,\"1340\":0.1144707022,\"1341\":0.2328897582,\"1342\":0.3669768781,\"1343\":0.1671840113,\"1344\":0.2439073213,\"1345\":0.2086828943,\"1346\":0.2700860141,\"1347\":0.2171417689,\"1348\":0.0,\"1349\":0.2028819153,\"1350\":0.0,\"1351\":0.2344366624,\"1352\":0.201976737,\"1353\":0.1992696512,\"1354\":0.2698711161,\"1355\":0.3042963373,\"1356\":0.0601545757,\"1357\":0.165195108,\"1358\":0.0,\"1359\":0.1211316702,\"1360\":0.0,\"1361\":0.1763955385,\"1362\":0.0861266212,\"1363\":0.1693142148,\"1364\":0.0813396338,\"1365\":0.2107687943,\"1366\":0.3016984343,\"1367\":0.256333955,\"1368\":0.2074403602,\"1369\":0.0968949292,\"1370\":0.1618930607,\"1371\":null,\"1372\":0.2040602404,\"1373\":0.2418395732,\"1374\":0.112580487,\"1375\":0.148282318,\"1376\":0.3243829421,\"1377\":0.2602816633,\"1378\":0.18001989,\"1379\":0.1658843916,\"1380\":0.0534174401,\"1381\":0.156671957,\"1382\":0.1465752772,\"1383\":null,\"1384\":0.0,\"1385\":0.1605741886,\"1386\":0.111349535,\"1387\":null,\"1388\":0.2002461872,\"1389\":0.2054863286,\"1390\":0.1025648722,\"1391\":0.1427589347,\"1392\":0.1614318095,\"1393\":0.1634224309,\"1394\":0.2254311943,\"1395\":0.1203469085,\"1396\":0.1459797495,\"1397\":0.1385623126,\"1398\":0.1904168029,\"1399\":0.1921652024,\"1400\":0.1442005029,\"1401\":0.2245606642,\"1402\":0.1980699427,\"1403\":0.1084421992,\"1404\":0.1477002367,\"1405\":0.2458065367,\"1406\":0.1239679846,\"1407\":0.1799226024,\"1408\":0.1516717994,\"1409\":0.1380785791,\"1410\":0.2294166371,\"1411\":0.1382426744,\"1412\":0.1420335388,\"1413\":null,\"1414\":0.1769425428,\"1415\":0.0,\"1416\":0.0,\"1417\":0.2818561844,\"1418\":null,\"1419\":0.1062108901,\"1420\":null,\"1421\":0.1881439738,\"1422\":null,\"1423\":0.3060709115,\"1424\":0.0448765127,\"1425\":0.0,\"1426\":0.0103210018,\"1427\":0.1457558711,\"1428\":0.1748967012,\"1429\":0.0993786711,\"1430\":0.1921833527,\"1431\":0.1424407766,\"1432\":0.2316061953,\"1433\":null,\"1434\":0.2304513452,\"1435\":null,\"1436\":0.0,\"1437\":0.1430917859,\"1438\":0.1071831206,\"1439\":0.0,\"1440\":null,\"1441\":0.1936427042,\"1442\":0.1669348643,\"1443\":0.1460124352,\"1444\":0.1938095364,\"1445\":null,\"1446\":0.1337998517,\"1447\":0.1544856142,\"1448\":0.1463220372,\"1449\":0.1366339829,\"1450\":0.160859582,\"1451\":0.0009895917,\"1452\":0.2226594368,\"1453\":0.1730739813,\"1454\":null,\"1455\":0.189491344,\"1456\":0.3472233218,\"1457\":0.1579439987,\"1458\":0.2192400574,\"1459\":0.1424405916,\"1460\":0.2026221009,\"1461\":0.2451587247,\"1462\":0.1242488263,\"1463\":0.1326995263,\"1464\":0.2605940967,\"1465\":0.2852161154,\"1466\":0.1252749211,\"1467\":0.1613345909,\"1468\":0.1491256692,\"1469\":0.1873206238,\"1470\":0.1242300332,\"1471\":0.320448646,\"1472\":0.1351801435,\"1473\":0.2546096588,\"1474\":0.1920825224,\"1475\":0.1075483471,\"1476\":0.1113793461,\"1477\":0.0,\"1478\":0.2078438378,\"1479\":0.2119778417,\"1480\":null,\"1481\":0.1430738504,\"1482\":0.1655493058,\"1483\":0.0,\"1484\":0.2130508107,\"1485\":null,\"1486\":0.0978565494,\"1487\":0.1483397085,\"1488\":0.1393281558,\"1489\":0.1440150365,\"1490\":0.2912318652,\"1491\":0.1458572243,\"1492\":0.2180001314,\"1493\":0.3323972274,\"1494\":null,\"1495\":0.115429721,\"1496\":0.2320261119,\"1497\":0.3491818925,\"1498\":0.1109053017,\"1499\":0.1192125283,\"1500\":0.0,\"1501\":0.155425973,\"1502\":0.2218125468,\"1503\":0.1491409173,\"1504\":0.2577072681,\"1505\":null,\"1506\":0.156700311,\"1507\":0.0999042288,\"1508\":0.0,\"1509\":0.155356896,\"1510\":0.1714481876,\"1511\":0.2830718026,\"1512\":0.1517663602,\"1513\":0.1660780351,\"1514\":0.1460355814,\"1515\":0.1494069886,\"1516\":0.1355076126,\"1517\":0.0849401435,\"1518\":0.1126176137,\"1519\":0.1561430911,\"1520\":0.0,\"1521\":0.233731554,\"1522\":0.123043251,\"1523\":0.1791196518,\"1524\":0.2042375048,\"1525\":0.0444445117,\"1526\":0.0865759129,\"1527\":0.1541862022,\"1528\":0.160362388,\"1529\":0.0990842979,\"1530\":0.1165870936,\"1531\":0.2084106437,\"1532\":0.2095859912,\"1533\":0.1687643175,\"1534\":0.0,\"1535\":0.0926736893,\"1536\":0.1529473575,\"1537\":0.1794863598,\"1538\":null,\"1539\":0.2198254357,\"1540\":0.169752532,\"1541\":0.0941519799,\"1542\":0.1315948092,\"1543\":0.3346417936,\"1544\":0.179760309,\"1545\":0.0053200659,\"1546\":0.3214318816,\"1547\":0.160893055,\"1548\":0.1062497139,\"1549\":0.166249757,\"1550\":0.0954381445,\"1551\":null,\"1552\":0.2267014852,\"1553\":0.2113289852,\"1554\":0.1442519305,\"1555\":0.1419648206,\"1556\":0.2040644105,\"1557\":null,\"1558\":null,\"1559\":0.2041719534,\"1560\":null,\"1561\":0.1136758729,\"1562\":null,\"1563\":0.2300689782,\"1564\":0.1893883906,\"1565\":0.15324041,\"1566\":0.1446227325,\"1567\":0.1038673607,\"1568\":0.1062528908,\"1569\":0.1036526728,\"1570\":0.215241853,\"1571\":0.0957151167,\"1572\":0.034766498,\"1573\":0.0,\"1574\":0.1702110082,\"1575\":0.1723828941,\"1576\":0.2473503885,\"1577\":0.1157413766,\"1578\":0.0021403218,\"1579\":0.1320006882,\"1580\":0.199001255,\"1581\":0.363270376,\"1582\":null,\"1583\":0.0028146306,\"1584\":0.1498966263,\"1585\":0.1245302143,\"1586\":0.1961183561,\"1587\":0.1927464429,\"1588\":0.0,\"1589\":0.155526782,\"1590\":0.2069802477,\"1591\":0.1829758527,\"1592\":0.182065213,\"1593\":0.162983231,\"1594\":0.1451750766,\"1595\":0.3245881144,\"1596\":0.1965703873,\"1597\":0.2858998502,\"1598\":null,\"1599\":0.192276346,\"1600\":0.1525493926,\"1601\":0.2482389622,\"1602\":0.1743603643,\"1603\":0.355103511,\"1604\":0.2178025456,\"1605\":0.0,\"1606\":0.1873468929,\"1607\":0.2307111652,\"1608\":0.1596434784,\"1609\":0.2415951904,\"1610\":0.230947621,\"1611\":0.0014395326,\"1612\":0.1735795278,\"1613\":0.1560055469,\"1614\":0.2237817227,\"1615\":0.1931290798,\"1616\":0.3679955383,\"1617\":0.1643945913,\"1618\":0.1794516794,\"1619\":0.2518442858,\"1620\":null,\"1621\":0.2246400579,\"1622\":0.1900376033,\"1623\":0.2720810973,\"1624\":0.0427019697,\"1625\":0.1192744169,\"1626\":0.2192686073,\"1627\":0.1334769813,\"1628\":0.2702289516,\"1629\":0.1593887099,\"1630\":0.1341706624,\"1631\":0.1923743302,\"1632\":null,\"1633\":0.0885809279,\"1634\":0.253882498,\"1635\":0.1574731325,\"1636\":0.1868353484,\"1637\":0.1842951977,\"1638\":0.177261516,\"1639\":0.1839810736,\"1640\":0.1651048556,\"1641\":0.3210890174,\"1642\":0.2074582179,\"1643\":0.0203490455,\"1644\":null,\"1645\":0.1373521455,\"1646\":null,\"1647\":0.3199628549,\"1648\":0.2962159018,\"1649\":0.1960693788,\"1650\":0.1857453032,\"1651\":null,\"1652\":0.0,\"1653\":0.1324051626,\"1654\":0.1466151326,\"1655\":0.2176405182,\"1656\":0.0002809132,\"1657\":0.1286078131,\"1658\":0.2607988159,\"1659\":null,\"1660\":0.1682717454,\"1661\":0.3514669808,\"1662\":0.0,\"1663\":0.2977793804,\"1664\":null,\"1665\":null,\"1666\":0.3210668003,\"1667\":0.2845024951,\"1668\":0.1381277288,\"1669\":0.0777343398,\"1670\":0.0,\"1671\":null,\"1672\":0.2179141729,\"1673\":0.2082955576,\"1674\":0.0963426008,\"1675\":null,\"1676\":0.1594577308,\"1677\":0.1948974252,\"1678\":0.0651295988,\"1679\":0.025168347,\"1680\":0.2083963529,\"1681\":0.1170829958,\"1682\":0.2988778008,\"1683\":null,\"1684\":0.3407828944,\"1685\":null,\"1686\":0.2022598987,\"1687\":0.0,\"1688\":0.0664883942,\"1689\":0.0,\"1690\":0.0,\"1691\":0.2113837954,\"1692\":0.1497243796,\"1693\":0.0934471237,\"1694\":0.1123896001,\"1695\":0.1767850378,\"1696\":0.1462556356,\"1697\":0.1613806547,\"1698\":0.3052172369,\"1699\":0.1937131227,\"1700\":0.0126519335,\"1701\":0.1722313131,\"1702\":0.1575739294,\"1703\":0.200440297,\"1704\":0.2104610976,\"1705\":0.2462677145,\"1706\":0.1804993212,\"1707\":0.1611384699,\"1708\":0.1076417591,\"1709\":0.2357778594,\"1710\":0.3667791504,\"1711\":null,\"1712\":0.0,\"1713\":0.0,\"1714\":0.2205055489,\"1715\":null,\"1716\":0.2041737791,\"1717\":0.2627835374,\"1718\":0.2066970357,\"1719\":0.217341955,\"1720\":0.0,\"1721\":0.2245646569,\"1722\":0.17474083,\"1723\":0.3104589449,\"1724\":0.2321764357,\"1725\":0.1645710997,\"1726\":0.1587660989,\"1727\":0.1635836409,\"1728\":0.1483361326,\"1729\":0.2225377761,\"1730\":0.2404555302,\"1731\":0.3490269461,\"1732\":0.1268779097,\"1733\":0.1080200035,\"1734\":0.1590081508,\"1735\":0.2085772476,\"1736\":0.2344155103,\"1737\":null,\"1738\":0.1612784239,\"1739\":0.1766382914,\"1740\":0.3310934495,\"1741\":0.1223275234,\"1742\":0.0,\"1743\":0.1465937998,\"1744\":0.1444969444,\"1745\":0.1599218994,\"1746\":0.1522979645,\"1747\":null,\"1748\":0.125750228,\"1749\":0.3585826572,\"1750\":0.2012600351,\"1751\":0.1482180171,\"1752\":0.2008226972,\"1753\":0.0,\"1754\":null,\"1755\":0.2052485999,\"1756\":0.2132768612,\"1757\":null,\"1758\":0.1188940751,\"1759\":null,\"1760\":0.0015537877,\"1761\":null,\"1762\":0.112540433,\"1763\":0.0,\"1764\":0.0,\"1765\":0.2354897723,\"1766\":0.1782204282,\"1767\":0.1057059563,\"1768\":0.1289507349,\"1769\":0.3046995419,\"1770\":0.0922052568,\"1771\":0.0773927383,\"1772\":0.1928038842,\"1773\":0.1849657608,\"1774\":0.2423558276,\"1775\":0.231914477,\"1776\":0.1340367983,\"1777\":0.1057658047,\"1778\":0.1387166041,\"1779\":0.2196737158,\"1780\":0.0,\"1781\":0.375543503,\"1782\":0.2930287587,\"1783\":0.1757828028,\"1784\":0.2440631814,\"1785\":0.2232083361,\"1786\":0.1764672516,\"1787\":0.264869452,\"1788\":null,\"1789\":0.0090649362,\"1790\":null,\"1791\":0.1544006147,\"1792\":null,\"1793\":0.1590309212,\"1794\":0.1019480855,\"1795\":null,\"1796\":null,\"1797\":0.1448933167,\"1798\":0.2231519365,\"1799\":0.1365654955,\"1800\":0.1651380979,\"1801\":null,\"1802\":0.0022676409,\"1803\":0.1882952487,\"1804\":0.135985935,\"1805\":0.127733041,\"1806\":0.1736175769,\"1807\":0.112361316,\"1808\":0.0036042717,\"1809\":0.1193033532,\"1810\":0.1032039651,\"1811\":0.1629816239,\"1812\":0.1634061384,\"1813\":0.1767555282,\"1814\":0.2357538827,\"1815\":0.1122280687,\"1816\":0.1500871623,\"1817\":0.1334332885,\"1818\":0.1451717092,\"1819\":0.1844974183,\"1820\":0.2219888631,\"1821\":0.1270321165,\"1822\":0.1836607386,\"1823\":0.0150258661,\"1824\":0.2885002378,\"1825\":0.1373957015,\"1826\":0.2043813766,\"1827\":0.1356124414,\"1828\":0.1330300849,\"1829\":null,\"1830\":null,\"1831\":0.2225672346,\"1832\":0.0,\"1833\":0.1300329896,\"1834\":0.2658310903,\"1835\":0.1295702146,\"1836\":0.0,\"1837\":0.190106173,\"1838\":null,\"1839\":0.0,\"1840\":null,\"1841\":0.1240583518,\"1842\":0.1026902674,\"1843\":0.4567541243,\"1844\":0.1830965139,\"1845\":0.2316217442,\"1846\":0.0,\"1847\":0.1901911584,\"1848\":0.3147438422,\"1849\":0.2519655061,\"1850\":null,\"1851\":0.0,\"1852\":0.2380079346,\"1853\":null,\"1854\":0.1385783221,\"1855\":0.2111845511,\"1856\":0.0650412391,\"1857\":0.1101549444,\"1858\":0.1614148598,\"1859\":0.1825086859,\"1860\":0.2432723648,\"1861\":0.2476971688,\"1862\":0.2241593966,\"1863\":0.1639750476,\"1864\":0.1453099626,\"1865\":0.1931305976,\"1866\":0.2926970786,\"1867\":0.1180438463,\"1868\":0.0,\"1869\":0.096797219,\"1870\":0.2925334068,\"1871\":0.1943089431,\"1872\":0.2788346618,\"1873\":0.1727295864,\"1874\":0.2930785524,\"1875\":0.1466038236,\"1876\":0.0,\"1877\":0.1590143951,\"1878\":0.0,\"1879\":0.0,\"1880\":0.1812405307,\"1881\":0.1313692682,\"1882\":0.1856476672,\"1883\":0.2999770861,\"1884\":0.1747794715,\"1885\":0.2417179595,\"1886\":0.1323399939,\"1887\":null,\"1888\":0.1688689907,\"1889\":0.2597957214,\"1890\":0.0,\"1891\":0.2630404568,\"1892\":0.0240878992,\"1893\":0.2777979202,\"1894\":0.1403712282,\"1895\":0.1532170254,\"1896\":null,\"1897\":0.1026716866,\"1898\":null,\"1899\":0.3055090022,\"1900\":0.1807877962,\"1901\":0.13037961,\"1902\":null,\"1903\":0.1999623347,\"1904\":0.1238477096,\"1905\":0.1571675172,\"1906\":0.1534054261,\"1907\":0.1441967419,\"1908\":0.181232649,\"1909\":0.1324318395,\"1910\":0.1489643795,\"1911\":0.3267284938,\"1912\":0.1421293223,\"1913\":0.3228331079,\"1914\":0.1894279481,\"1915\":0.167775571,\"1916\":0.1326108757,\"1917\":null,\"1918\":0.1240657366,\"1919\":0.2988557353,\"1920\":0.1791160638,\"1921\":0.2202807054,\"1922\":0.2156042944,\"1923\":0.1253143838,\"1924\":0.1998130458,\"1925\":0.1950858208,\"1926\":0.1979414848,\"1927\":0.2872681425,\"1928\":null,\"1929\":0.2741608433,\"1930\":0.2890687228,\"1931\":0.1093283851,\"1932\":0.1655446578,\"1933\":0.2120664671,\"1934\":0.0002283092,\"1935\":0.3121619303,\"1936\":0.1481454416,\"1937\":null,\"1938\":0.2930604326,\"1939\":0.1628027144,\"1940\":0.2420869684,\"1941\":0.0,\"1942\":0.1504933003,\"1943\":0.2247480156,\"1944\":0.1312013987,\"1945\":null,\"1946\":0.1353442633,\"1947\":0.234385923,\"1948\":0.2049089038,\"1949\":0.1961369018,\"1950\":0.1543530112,\"1951\":0.2535402529,\"1952\":null,\"1953\":null,\"1954\":0.0399531488,\"1955\":0.0989814626,\"1956\":0.1930473207,\"1957\":0.1722627216,\"1958\":0.1788972588,\"1959\":0.1315545642,\"1960\":0.2453918748,\"1961\":0.2127497593,\"1962\":0.293807516,\"1963\":0.256375757,\"1964\":0.1475949555,\"1965\":0.2518011393,\"1966\":null,\"1967\":0.123661781,\"1968\":0.1184580574,\"1969\":0.1279604241,\"1970\":0.1701542378,\"1971\":null,\"1972\":0.1467743462,\"1973\":0.168124073,\"1974\":0.0988513199,\"1975\":0.2060211915,\"1976\":null,\"1977\":0.1427868014,\"1978\":0.2646573036,\"1979\":0.2387235942,\"1980\":0.1643359142,\"1981\":0.1068688541,\"1982\":0.1715892803,\"1983\":0.186030791,\"1984\":0.0028097312,\"1985\":null,\"1986\":0.1910518786,\"1987\":0.0,\"1988\":0.0,\"1989\":0.1270601234,\"1990\":0.154248166,\"1991\":0.0,\"1992\":0.2441119948,\"1993\":0.209882363,\"1994\":0.1769643031,\"1995\":0.2125069023,\"1996\":0.0,\"1997\":0.1841431106,\"1998\":0.0,\"1999\":0.181278762,\"2000\":0.2183630197,\"2001\":0.1197480012,\"2002\":0.1661982021,\"2003\":0.151788563,\"2004\":0.2496015911,\"2005\":0.1981225107,\"2006\":null,\"2007\":0.0,\"2008\":0.196910424,\"2009\":0.1908849498,\"2010\":0.2677385962,\"2011\":0.0204253556,\"2012\":0.2078728077,\"2013\":0.1099975686,\"2014\":0.140495482,\"2015\":0.176356422,\"2016\":0.2365926412,\"2017\":0.113510904,\"2018\":0.3365392073,\"2019\":0.4000743275,\"2020\":0.1775259828,\"2021\":0.1245132636,\"2022\":0.1403714367,\"2023\":null,\"2024\":0.1753094204,\"2025\":0.0,\"2026\":0.1704371967,\"2027\":0.0024793796,\"2028\":0.1691468606,\"2029\":0.1464199863,\"2030\":0.1579225388,\"2031\":null,\"2032\":0.2509656618,\"2033\":0.1563213023,\"2034\":0.1259015378,\"2035\":0.0930713484,\"2036\":0.1679826161,\"2037\":0.1300212849,\"2038\":0.0,\"2039\":null,\"2040\":0.1770182445,\"2041\":0.1647085174,\"2042\":0.1464394703,\"2043\":0.1536669407,\"2044\":0.2413318837,\"2045\":0.1991240956,\"2046\":null,\"2047\":0.1249464851,\"2048\":0.1819541173,\"2049\":0.1472948843,\"2050\":0.264865252,\"2051\":0.0,\"2052\":0.1239386794,\"2053\":0.2246593926,\"2054\":0.2094638489,\"2055\":null,\"2056\":0.2113975825,\"2057\":0.0866183373,\"2058\":0.0225507,\"2059\":0.1086855381,\"2060\":0.1165752457,\"2061\":0.1938931298,\"2062\":0.084399378,\"2063\":0.2373576389,\"2064\":0.0,\"2065\":0.1539410417,\"2066\":0.1900432322,\"2067\":0.2655577439,\"2068\":0.1044918128,\"2069\":0.2503249476,\"2070\":0.1598520713,\"2071\":0.1216140408,\"2072\":0.2452267318,\"2073\":0.2003570014,\"2074\":0.1102722758,\"2075\":0.0858268365,\"2076\":null,\"2077\":0.1401968831,\"2078\":0.2201437448,\"2079\":0.2989968472,\"2080\":0.1370538201,\"2081\":0.1653283386,\"2082\":0.2764691327,\"2083\":0.2755773022,\"2084\":0.2330260894,\"2085\":0.2064345942,\"2086\":0.1271065787,\"2087\":0.2118338701,\"2088\":0.163894155,\"2089\":null,\"2090\":null,\"2091\":0.1972518026,\"2092\":0.141793149,\"2093\":0.0972353214,\"2094\":0.0,\"2095\":0.1553032549,\"2096\":0.2071537837,\"2097\":0.0814191818,\"2098\":0.0,\"2099\":0.2920987028,\"2100\":0.1982101074,\"2101\":0.1886365503,\"2102\":0.1890312525,\"2103\":0.0,\"2104\":null,\"2105\":0.2514120033,\"2106\":0.0,\"2107\":0.1174381324,\"2108\":0.3096668452,\"2109\":0.209315471,\"2110\":0.1713759115,\"2111\":null,\"2112\":0.0884939233,\"2113\":0.2006968921,\"2114\":0.2835410909,\"2115\":null,\"2116\":0.1837067621,\"2117\":0.1047350456,\"2118\":0.1567904338,\"2119\":0.2091176153,\"2120\":0.1517388338,\"2121\":0.1781569921,\"2122\":0.1624928978,\"2123\":0.1645278653,\"2124\":0.0,\"2125\":null,\"2126\":null,\"2127\":0.1427978223,\"2128\":0.1580311206,\"2129\":0.2400586689,\"2130\":0.249255387,\"2131\":0.2442514258,\"2132\":0.1006559083,\"2133\":null,\"2134\":0.1961535969,\"2135\":0.3114962031,\"2136\":0.1558590991,\"2137\":0.1660532114,\"2138\":0.1670796631,\"2139\":0.1472397592,\"2140\":0.2456376852,\"2141\":0.211718396,\"2142\":0.2199496293,\"2143\":0.2978524207,\"2144\":0.0,\"2145\":0.2482083935,\"2146\":0.2309043707,\"2147\":0.1527114152,\"2148\":0.2091113792,\"2149\":0.0,\"2150\":0.0,\"2151\":0.2263368879,\"2152\":0.2714924563,\"2153\":0.1192763625,\"2154\":0.0,\"2155\":0.1343460217,\"2156\":0.1387536848,\"2157\":0.0,\"2158\":null,\"2159\":0.1755277256,\"2160\":0.2136545494,\"2161\":0.2286882686,\"2162\":0.2193215684,\"2163\":0.2153237913,\"2164\":0.242259896,\"2165\":0.149934784,\"2166\":0.1845312252,\"2167\":0.1970377856,\"2168\":0.1876227872,\"2169\":null,\"2170\":0.0040364256,\"2171\":0.1159537767,\"2172\":0.1620993018,\"2173\":0.1620310133,\"2174\":0.1194057901,\"2175\":0.0,\"2176\":0.1172177832,\"2177\":0.1648784065,\"2178\":0.0,\"2179\":0.2750780976,\"2180\":0.1718688275,\"2181\":0.2634228993,\"2182\":0.1111665068,\"2183\":0.1487306662,\"2184\":0.0901144587,\"2185\":0.264606458,\"2186\":0.1592074489,\"2187\":0.1593531039,\"2188\":0.0,\"2189\":0.0,\"2190\":0.0,\"2191\":0.136979838,\"2192\":0.1943848409,\"2193\":0.3037669461,\"2194\":0.1039164943,\"2195\":0.0905630279,\"2196\":0.1498504023,\"2197\":0.430311229,\"2198\":0.1618506983,\"2199\":0.2308013336,\"2200\":0.3263311174,\"2201\":0.2223554207,\"2202\":0.0869855536,\"2203\":0.0,\"2204\":0.117024744,\"2205\":0.2179716104,\"2206\":0.2212728576,\"2207\":0.0004913964,\"2208\":0.1167963002,\"2209\":0.1148033365,\"2210\":0.0115591292,\"2211\":0.0002372881,\"2212\":0.2491122394,\"2213\":0.1605028534,\"2214\":0.140720968,\"2215\":0.0251398077,\"2216\":0.091927805,\"2217\":0.2177932028,\"2218\":null,\"2219\":0.0726411956,\"2220\":0.1766223982,\"2221\":0.1301825346,\"2222\":null,\"2223\":0.1464271107,\"2224\":0.1371622016,\"2225\":0.1687907933,\"2226\":0.0,\"2227\":0.1022303147,\"2228\":0.0,\"2229\":0.110504142,\"2230\":null,\"2231\":0.2666707948,\"2232\":0.2715609677,\"2233\":0.2826305022,\"2234\":0.2099134682,\"2235\":0.1814161783,\"2236\":0.1862272929,\"2237\":0.2243583366,\"2238\":0.2729673562,\"2239\":0.1818877161,\"2240\":0.0038007519,\"2241\":0.2871872893,\"2242\":null,\"2243\":0.1556748383,\"2244\":0.1512296376,\"2245\":0.1956064536,\"2246\":0.190947993,\"2247\":0.1897564239,\"2248\":0.1967264859,\"2249\":0.1331913379,\"2250\":0.0,\"2251\":0.4412133786,\"2252\":0.1836055687,\"2253\":0.1554656986,\"2254\":0.0990181556,\"2255\":0.1335919814,\"2256\":0.2200819563,\"2257\":0.267731542,\"2258\":0.2151292937,\"2259\":0.0,\"2260\":0.1800743265,\"2261\":0.3099788683,\"2262\":0.2221516315,\"2263\":0.2568851171,\"2264\":0.0821737472,\"2265\":0.1776998635,\"2266\":0.1420922726,\"2267\":0.1680463795,\"2268\":0.0909737958,\"2269\":0.1176094718,\"2270\":0.0,\"2271\":0.1267926257,\"2272\":0.1873336678,\"2273\":0.2527408741,\"2274\":0.1877658653,\"2275\":0.1027424505,\"2276\":0.1880795312,\"2277\":0.1284860832,\"2278\":0.126461678,\"2279\":0.1760735772,\"2280\":0.163666084,\"2281\":0.202741463,\"2282\":0.1501137225,\"2283\":0.1902924122,\"2284\":0.2740365489,\"2285\":null,\"2286\":0.0915100307,\"2287\":0.1408876488,\"2288\":0.2394606127,\"2289\":0.3049481869,\"2290\":0.0838326638,\"2291\":0.203804188,\"2292\":0.1542052917,\"2293\":0.1436061694,\"2294\":null,\"2295\":0.2632088437,\"2296\":0.1126022612,\"2297\":null,\"2298\":0.1556717671,\"2299\":0.2261877049,\"2300\":0.1785361968,\"2301\":0.2679659802,\"2302\":0.2834813543,\"2303\":0.178831248,\"2304\":null,\"2305\":null,\"2306\":0.1463463814,\"2307\":0.2063488963,\"2308\":0.2710498466,\"2309\":0.3147773303,\"2310\":0.2447070854,\"2311\":0.2511891485,\"2312\":0.1683936107,\"2313\":0.1579064783,\"2314\":null,\"2315\":0.1337351667,\"2316\":0.2978992611,\"2317\":0.1496719958,\"2318\":0.1999528135,\"2319\":0.1943548094,\"2320\":null,\"2321\":0.188267057,\"2322\":0.1218061316,\"2323\":0.232716934,\"2324\":0.1163418449,\"2325\":0.0,\"2326\":0.1746818058,\"2327\":null,\"2328\":0.1140072202,\"2329\":0.1434710308,\"2330\":0.2003327825,\"2331\":0.1638282998,\"2332\":0.225437449,\"2333\":0.0,\"2334\":0.0014060599,\"2335\":null,\"2336\":0.1947317653,\"2337\":0.0,\"2338\":0.0376770433,\"2339\":null,\"2340\":0.0,\"2341\":0.1418536727,\"2342\":null,\"2343\":0.3047928475,\"2344\":0.114962713,\"2345\":null,\"2346\":0.1495759091,\"2347\":0.1840895318,\"2348\":0.1483256742,\"2349\":0.0,\"2350\":0.2522065491,\"2351\":0.1784007646,\"2352\":0.1428385137,\"2353\":0.2150893588,\"2354\":0.1694396264,\"2355\":0.1713921153,\"2356\":0.1770235519,\"2357\":null,\"2358\":0.003319486,\"2359\":0.2108976837,\"2360\":0.0,\"2361\":0.2585234985,\"2362\":0.1209202782,\"2363\":0.1287886775,\"2364\":0.0,\"2365\":0.0,\"2366\":0.1268161268,\"2367\":0.1644184915,\"2368\":null,\"2369\":null,\"2370\":0.1217374466,\"2371\":0.1609750073,\"2372\":0.2584013622,\"2373\":0.2736132567,\"2374\":0.2131005047,\"2375\":null,\"2376\":0.0968854499,\"2377\":0.2221063309,\"2378\":0.1673292555,\"2379\":0.1305024124,\"2380\":0.1113358544,\"2381\":0.1614491466,\"2382\":0.1811126546,\"2383\":0.1320537538,\"2384\":0.1352652437,\"2385\":0.2924279809,\"2386\":0.1288375879,\"2387\":0.2394517078,\"2388\":null,\"2389\":0.0,\"2390\":0.0621348524,\"2391\":null,\"2392\":0.2004883718,\"2393\":0.2185587458,\"2394\":0.1715345387,\"2395\":null,\"2396\":0.2227805315,\"2397\":null,\"2398\":0.1454618213,\"2399\":null,\"2400\":0.1896909234,\"2401\":null,\"2402\":null,\"2403\":0.2028129821,\"2404\":0.0,\"2405\":0.1540597073,\"2406\":0.1613795819,\"2407\":0.1723815145,\"2408\":0.0197931807,\"2409\":0.2724219254,\"2410\":0.2648845371,\"2411\":0.1620809738,\"2412\":0.0,\"2413\":null,\"2414\":0.1679345391,\"2415\":null,\"2416\":0.0,\"2417\":0.106858156,\"2418\":null,\"2419\":0.1728585268,\"2420\":0.1024553506,\"2421\":0.0,\"2422\":null,\"2423\":0.2605210563,\"2424\":0.1651516505,\"2425\":0.1966644443,\"2426\":0.2206059918,\"2427\":0.1560627163,\"2428\":0.1496028706,\"2429\":0.2239223442,\"2430\":null,\"2431\":0.2441486695,\"2432\":0.2022480757,\"2433\":0.1583884674,\"2434\":0.1601808535,\"2435\":0.1912661443,\"2436\":0.2077623583,\"2437\":0.2966923935,\"2438\":0.2065017455,\"2439\":0.1186586096,\"2440\":0.1510594311,\"2441\":null,\"2442\":0.0956666205,\"2443\":0.1525775253,\"2444\":0.1315018051,\"2445\":0.1641969415,\"2446\":0.1332655355,\"2447\":0.0,\"2448\":0.1695347039,\"2449\":0.1886338168,\"2450\":0.1902192006,\"2451\":null,\"2452\":0.1687740459,\"2453\":0.1618200994,\"2454\":0.1978474021,\"2455\":0.1273098083,\"2456\":0.1336106619,\"2457\":0.2159427341,\"2458\":0.101980856,\"2459\":0.1648508886,\"2460\":0.0242306646,\"2461\":0.0,\"2462\":0.0,\"2463\":0.1476109378,\"2464\":0.0,\"2465\":0.1082292,\"2466\":0.3271665782,\"2467\":null,\"2468\":0.1470512736,\"2469\":0.140664444,\"2470\":null,\"2471\":null,\"2472\":0.2059468656,\"2473\":0.1040561631,\"2474\":0.0,\"2475\":0.16014908,\"2476\":0.1947179926,\"2477\":0.2616094194,\"2478\":0.2142743383,\"2479\":0.1037770101,\"2480\":0.1990675646,\"2481\":null,\"2482\":0.264313703,\"2483\":0.3447878338,\"2484\":0.2743033627,\"2485\":0.0345628451,\"2486\":0.209550195,\"2487\":0.1722263915,\"2488\":0.2391075775,\"2489\":0.3610615039,\"2490\":null,\"2491\":0.0973744163,\"2492\":0.2692698788,\"2493\":0.2686528757,\"2494\":0.1469606902,\"2495\":0.1661617604,\"2496\":0.1045715096,\"2497\":0.1827472657,\"2498\":0.159386843,\"2499\":0.1633536572,\"2500\":null,\"2501\":0.1606454701,\"2502\":0.1371449834,\"2503\":0.2420047435,\"2504\":0.11623586,\"2505\":0.1253670253,\"2506\":null,\"2507\":0.1243091051,\"2508\":0.12531067,\"2509\":0.0,\"2510\":0.1090470202,\"2511\":0.1446733749,\"2512\":0.1706127922,\"2513\":0.0,\"2514\":0.1541649331,\"2515\":0.1796395886,\"2516\":0.0,\"2517\":0.171485024,\"2518\":0.1117136473,\"2519\":0.1490562534,\"2520\":0.2158668858,\"2521\":0.0,\"2522\":null,\"2523\":0.2015197461,\"2524\":0.1651741749,\"2525\":0.1157512323,\"2526\":0.2099601939,\"2527\":0.1555375909,\"2528\":null,\"2529\":0.2420565954,\"2530\":0.2406083446,\"2531\":0.165158766,\"2532\":0.1413230745,\"2533\":0.050070298,\"2534\":0.1531853925,\"2535\":0.1991612496,\"2536\":0.1351990162,\"2537\":0.2216366655,\"2538\":0.1657674532,\"2539\":0.1304859147,\"2540\":0.2610453961,\"2541\":0.1940079339,\"2542\":0.2009740396,\"2543\":0.0892365667,\"2544\":0.1527225936,\"2545\":0.2122075421,\"2546\":0.1642855388,\"2547\":null,\"2548\":0.200604621,\"2549\":0.1131497591,\"2550\":0.2854886185,\"2551\":0.1197658987,\"2552\":0.2642353679,\"2553\":0.1421287953,\"2554\":0.1898114299,\"2555\":0.1387611917,\"2556\":0.3581734494,\"2557\":0.2461603041,\"2558\":null,\"2559\":0.1229384325,\"2560\":0.2562028263,\"2561\":0.1502949167,\"2562\":0.0,\"2563\":0.1780872004,\"2564\":0.1479082128,\"2565\":0.1613261124,\"2566\":0.2185821621,\"2567\":null,\"2568\":0.1092115246,\"2569\":0.1485571797,\"2570\":0.3379016284,\"2571\":null,\"2572\":0.3041394272,\"2573\":0.0815792914,\"2574\":0.2471608255,\"2575\":0.225052274,\"2576\":0.177671772,\"2577\":0.1153768053,\"2578\":0.1386051983,\"2579\":0.0173408162,\"2580\":0.2166607813,\"2581\":0.1789612557,\"2582\":0.4441278471,\"2583\":0.2422072095,\"2584\":0.1824022425,\"2585\":0.1664386216,\"2586\":0.2374341381,\"2587\":0.2003771351,\"2588\":0.2251336117,\"2589\":0.1675649947,\"2590\":0.0535929158,\"2591\":0.2474693691,\"2592\":0.2281181951,\"2593\":0.0870221983,\"2594\":0.2082459882,\"2595\":0.123753851,\"2596\":0.1681965492,\"2597\":0.0096834448,\"2598\":0.1930791813,\"2599\":0.1423872778,\"2600\":0.1841194895,\"2601\":0.0842997006,\"2602\":0.159390508,\"2603\":0.1555488032,\"2604\":0.2231188147,\"2605\":null,\"2606\":0.0031750981,\"2607\":0.2649842685,\"2608\":0.0188461851,\"2609\":0.1971283148,\"2610\":0.1757052147,\"2611\":0.1511227468,\"2612\":0.2447378774,\"2613\":0.2283984247,\"2614\":0.2394224723,\"2615\":0.1785934509,\"2616\":0.0506225562,\"2617\":0.2040506899,\"2618\":0.1527064896,\"2619\":0.1581241436,\"2620\":0.2215283543,\"2621\":0.2282749351,\"2622\":0.0007124798,\"2623\":0.151903297,\"2624\":0.3363442294,\"2625\":0.1466212535,\"2626\":0.2345243446,\"2627\":0.0,\"2628\":null,\"2629\":0.1680549957,\"2630\":0.1802160186,\"2631\":0.1442670066,\"2632\":0.0,\"2633\":0.0010722597,\"2634\":0.1526104089,\"2635\":null,\"2636\":0.1381845384,\"2637\":0.1443911601,\"2638\":0.2914591661,\"2639\":0.2016453858,\"2640\":0.0028806665,\"2641\":0.0858839376,\"2642\":0.1579371569,\"2643\":0.1927659628,\"2644\":0.1116097078,\"2645\":0.0819402693,\"2646\":0.0,\"2647\":0.0404796155,\"2648\":0.0,\"2649\":0.1378560679,\"2650\":0.2353422748,\"2651\":0.2161434233,\"2652\":0.1411761392,\"2653\":0.1774326796,\"2654\":0.2636429158,\"2655\":0.2338670206,\"2656\":0.0511471468,\"2657\":0.1295899395,\"2658\":0.0826689446,\"2659\":0.131308633,\"2660\":0.0,\"2661\":0.1580109548,\"2662\":0.1515215799,\"2663\":0.1742464946,\"2664\":null,\"2665\":0.1044659983,\"2666\":null,\"2667\":0.1081070904,\"2668\":0.1769249005,\"2669\":0.1800035387,\"2670\":0.0286482672,\"2671\":0.1914099188,\"2672\":0.0015215163,\"2673\":null,\"2674\":0.2926351975,\"2675\":0.2152481838,\"2676\":0.0719088456,\"2677\":0.0711035925,\"2678\":0.118394316,\"2679\":0.1054451403,\"2680\":0.1786651686,\"2681\":0.0209837961,\"2682\":0.1740382813,\"2683\":0.1137732805,\"2684\":null,\"2685\":0.0,\"2686\":0.0483865451,\"2687\":0.1690943889,\"2688\":0.1440229659,\"2689\":0.0004706791,\"2690\":0.0,\"2691\":0.2299873287,\"2692\":0.0960314718,\"2693\":0.1368424402,\"2694\":0.1108472542,\"2695\":0.0275346769,\"2696\":0.3528089304,\"2697\":0.220263053,\"2698\":0.113451432,\"2699\":null,\"2700\":0.3032252912,\"2701\":0.1684803905,\"2702\":0.1505817059,\"2703\":0.1236238386,\"2704\":0.0559573448,\"2705\":0.1122259931,\"2706\":0.1697137979,\"2707\":0.2132640284,\"2708\":0.1616417335,\"2709\":null,\"2710\":0.1564585463,\"2711\":0.1768257434,\"2712\":0.0,\"2713\":0.216898047,\"2714\":0.2110319635,\"2715\":0.242642912,\"2716\":null,\"2717\":0.2360446839,\"2718\":0.1769231806,\"2719\":null,\"2720\":0.166735609,\"2721\":0.0,\"2722\":0.0,\"2723\":0.1976362929,\"2724\":0.1858468055,\"2725\":0.1446371035,\"2726\":null,\"2727\":null,\"2728\":0.2586487621,\"2729\":0.1065251009,\"2730\":0.1283692651,\"2731\":0.1073097713,\"2732\":0.1422641622,\"2733\":0.0,\"2734\":0.0,\"2735\":0.1895457847,\"2736\":0.1600620359,\"2737\":0.3078583803,\"2738\":0.3351261058,\"2739\":0.1273482041,\"2740\":0.0,\"2741\":0.2103919351,\"2742\":0.3225109667,\"2743\":0.0,\"2744\":0.280263952,\"2745\":0.3140716419,\"2746\":0.0,\"2747\":0.2472359121,\"2748\":0.1542491464,\"2749\":0.1911539634,\"2750\":0.0969996379,\"2751\":0.1561259713,\"2752\":0.2287246919,\"2753\":0.1208339871,\"2754\":0.2142979563,\"2755\":0.3052424235,\"2756\":0.1080543023,\"2757\":0.0,\"2758\":0.168231839,\"2759\":0.2449381928,\"2760\":0.1352059071,\"2761\":0.1284213124,\"2762\":null,\"2763\":0.1695691473,\"2764\":null,\"2765\":0.169061768,\"2766\":0.0,\"2767\":0.0108796,\"2768\":null,\"2769\":0.1019947713,\"2770\":0.1795541736,\"2771\":0.1930476482,\"2772\":0.2113224994,\"2773\":0.2553663405,\"2774\":0.1691069054,\"2775\":0.1668350845,\"2776\":0.308173493,\"2777\":0.2102210162,\"2778\":0.2065899866,\"2779\":0.141002387,\"2780\":0.1698463453,\"2781\":0.0,\"2782\":0.2083751762,\"2783\":0.3097995546,\"2784\":0.0360315099,\"2785\":null,\"2786\":0.1562945999,\"2787\":0.1328537377,\"2788\":0.163476767,\"2789\":0.220809903,\"2790\":0.3006520218,\"2791\":0.2426362172,\"2792\":0.1629455781,\"2793\":0.2827046106,\"2794\":0.0137156668,\"2795\":null,\"2796\":null,\"2797\":0.3265732992,\"2798\":0.1378002761,\"2799\":null,\"2800\":null,\"2801\":0.1825428664,\"2802\":0.0984587976,\"2803\":0.0,\"2804\":0.1341632218,\"2805\":0.1895782575,\"2806\":0.1169384257,\"2807\":0.1500051866,\"2808\":0.1814368117,\"2809\":0.1434703206,\"2810\":0.2136025204,\"2811\":0.2078676377,\"2812\":0.266534807,\"2813\":0.1929970286,\"2814\":0.131587783,\"2815\":0.1249777571,\"2816\":0.1802464338,\"2817\":0.127247331,\"2818\":0.215930975,\"2819\":null,\"2820\":0.0765700725,\"2821\":0.3362898747,\"2822\":0.1690398218,\"2823\":0.2142826127,\"2824\":0.0901181878,\"2825\":0.0,\"2826\":0.0,\"2827\":0.1765672768,\"2828\":null,\"2829\":0.1732222547,\"2830\":0.1972415255,\"2831\":0.1085714491,\"2832\":0.1044451954,\"2833\":0.266448151,\"2834\":0.2865576608,\"2835\":0.3001378344,\"2836\":0.1592787523,\"2837\":0.2135956535,\"2838\":0.1058835285,\"2839\":0.0702973716,\"2840\":0.0211749175,\"2841\":0.2353860033,\"2842\":0.0,\"2843\":0.2332084161,\"2844\":0.1719896692,\"2845\":null,\"2846\":0.1251760306,\"2847\":0.0034488557,\"2848\":0.1003096075,\"2849\":0.320936661,\"2850\":null,\"2851\":0.2180634896,\"2852\":null,\"2853\":0.1382838968,\"2854\":null,\"2855\":0.1089556284,\"2856\":0.1508097701,\"2857\":0.1496471752,\"2858\":null,\"2859\":0.2033884808,\"2860\":null,\"2861\":null,\"2862\":0.2324237948,\"2863\":0.2135616636,\"2864\":0.2511030162,\"2865\":0.2024664628,\"2866\":0.2435536586,\"2867\":0.1328275065,\"2868\":null,\"2869\":0.14822851,\"2870\":null,\"2871\":0.1725583901,\"2872\":0.2466667828,\"2873\":0.1303404331,\"2874\":null,\"2875\":0.2368480259,\"2876\":0.154594211,\"2877\":0.2761843836,\"2878\":0.0677345258,\"2879\":0.107385806,\"2880\":0.2100199341,\"2881\":0.2297465868,\"2882\":0.0658181338,\"2883\":0.4795541891,\"2884\":0.281169902,\"2885\":null,\"2886\":0.2109994039,\"2887\":0.1730132393,\"2888\":null,\"2889\":0.2372698825,\"2890\":null,\"2891\":0.1363006693,\"2892\":null,\"2893\":0.3536365007,\"2894\":0.0,\"2895\":0.1275351014,\"2896\":0.3307970848,\"2897\":0.1730007768,\"2898\":0.2543932004,\"2899\":null,\"2900\":0.1982397209,\"2901\":0.1966298441,\"2902\":0.1530941792,\"2903\":0.1233079142,\"2904\":0.0,\"2905\":0.1787589887,\"2906\":0.2633169832,\"2907\":0.1564937806,\"2908\":0.1981400116,\"2909\":0.1773644753,\"2910\":0.4559760013,\"2911\":0.0,\"2912\":0.1073806432,\"2913\":0.145644708,\"2914\":0.2259465029,\"2915\":0.2487476183,\"2916\":0.2048033763,\"2917\":0.2425302553,\"2918\":0.1467432667,\"2919\":0.1875063962,\"2920\":0.1999938564,\"2921\":0.1470514958,\"2922\":0.0,\"2923\":0.1775802001,\"2924\":null,\"2925\":0.0,\"2926\":0.2446463832,\"2927\":0.1596258077,\"2928\":0.2003337857,\"2929\":0.1871072617,\"2930\":0.0793655411,\"2931\":0.1795903239,\"2932\":0.2299504217,\"2933\":0.1777540848,\"2934\":0.182794292,\"2935\":0.1722564596,\"2936\":0.2098274859,\"2937\":null,\"2938\":0.1290761657,\"2939\":0.2732764948,\"2940\":0.2055836156,\"2941\":0.0,\"2942\":0.1481631429,\"2943\":0.2596372405,\"2944\":0.134960948,\"2945\":0.1253357987,\"2946\":0.1310234039,\"2947\":0.2100744784,\"2948\":0.2329062084,\"2949\":0.2404806937,\"2950\":0.1971563123,\"2951\":0.2433628639,\"2952\":0.2236924699,\"2953\":0.205417484,\"2954\":0.3563117484,\"2955\":0.1006711325,\"2956\":0.1447883411,\"2957\":0.109775484,\"2958\":0.1687708906,\"2959\":0.1186775324,\"2960\":0.1662445064,\"2961\":0.035959912,\"2962\":0.2485357102,\"2963\":0.0,\"2964\":null,\"2965\":0.1736251689,\"2966\":0.2061066285,\"2967\":0.2310045745,\"2968\":0.2182969098,\"2969\":0.2428465009,\"2970\":null,\"2971\":0.2457658534,\"2972\":0.1134263936,\"2973\":0.1221788644,\"2974\":0.2762545708,\"2975\":0.1516313456,\"2976\":null,\"2977\":0.2248851309,\"2978\":0.1940749509,\"2979\":0.1223291342,\"2980\":0.1900514061,\"2981\":0.114787113,\"2982\":0.1852304361,\"2983\":0.0,\"2984\":0.1894050723,\"2985\":0.1601318337,\"2986\":0.2444037263,\"2987\":null,\"2988\":0.0154192842,\"2989\":0.166412071,\"2990\":null,\"2991\":0.1760834496,\"2992\":0.0,\"2993\":null,\"2994\":0.2071538626,\"2995\":0.2203965413,\"2996\":0.2064553649,\"2997\":0.235676551,\"2998\":0.3783531988,\"2999\":0.0019346232,\"3000\":0.1663773293,\"3001\":0.1613641865,\"3002\":null,\"3003\":0.2034727173,\"3004\":0.2081718668,\"3005\":0.2060312667,\"3006\":0.1380468781,\"3007\":null,\"3008\":null,\"3009\":0.0,\"3010\":0.1292629161,\"3011\":null,\"3012\":0.2107248875,\"3013\":0.2159493155,\"3014\":0.1806749089,\"3015\":0.0,\"3016\":null,\"3017\":0.202001267,\"3018\":0.1563010005,\"3019\":0.1418663601,\"3020\":0.139913283,\"3021\":0.2312557868,\"3022\":0.1359923557,\"3023\":0.1073921643,\"3024\":0.0,\"3025\":null,\"3026\":0.1854497349,\"3027\":0.1308993018,\"3028\":0.2030413843,\"3029\":0.0862597356,\"3030\":0.1450338988,\"3031\":0.1621960354,\"3032\":0.2291561185,\"3033\":0.1730548165,\"3034\":0.0564603199,\"3035\":0.1764354356,\"3036\":0.1417428789,\"3037\":0.2024446067,\"3038\":null,\"3039\":0.1562079065,\"3040\":0.1858069392,\"3041\":0.137024929,\"3042\":0.1876348166,\"3043\":0.2607542208,\"3044\":null,\"3045\":0.1923604264,\"3046\":0.3362736628,\"3047\":0.1463960864,\"3048\":0.2921935003,\"3049\":0.377034676,\"3050\":null,\"3051\":0.1741233253,\"3052\":0.1825171141,\"3053\":0.1690001567,\"3054\":null,\"3055\":0.1548082393,\"3056\":0.2755298362,\"3057\":0.1561407044,\"3058\":0.2073620383,\"3059\":null,\"3060\":null,\"3061\":0.1706656164,\"3062\":0.2990630875,\"3063\":0.2760950977,\"3064\":0.301166944,\"3065\":0.1784076596,\"3066\":0.2113577046,\"3067\":null,\"3068\":0.2393231625,\"3069\":null,\"3070\":null,\"3071\":0.1620882156,\"3072\":0.2411574461,\"3073\":0.0,\"3074\":0.1702846499,\"3075\":0.1500953892,\"3076\":0.1279310563,\"3077\":0.1845791774,\"3078\":0.1372437331,\"3079\":0.0,\"3080\":0.1598038512,\"3081\":0.1291648754,\"3082\":0.2010638156,\"3083\":0.2238541519,\"3084\":0.2282321455,\"3085\":null,\"3086\":0.1290053168,\"3087\":0.0,\"3088\":0.1301865421,\"3089\":0.1662796788,\"3090\":null,\"3091\":0.1027055976,\"3092\":0.0979719326,\"3093\":0.1652356037,\"3094\":0.0,\"3095\":0.1668968176,\"3096\":0.1691602913,\"3097\":null,\"3098\":0.1480007896,\"3099\":0.0,\"3100\":0.0,\"3101\":0.1229935126,\"3102\":0.2915517117,\"3103\":0.0496150232,\"3104\":0.0307788158,\"3105\":0.1933825066,\"3106\":0.0941908066,\"3107\":0.0897387581,\"3108\":0.2193948561,\"3109\":null,\"3110\":0.2262360367,\"3111\":0.1533726506,\"3112\":0.2029279746,\"3113\":0.2536709208,\"3114\":0.2880355759,\"3115\":0.1609182225,\"3116\":0.1264111137,\"3117\":0.1020976843,\"3118\":0.2348198316,\"3119\":0.4472402079,\"3120\":null,\"3121\":0.1645099708,\"3122\":null,\"3123\":0.2794898067,\"3124\":null,\"3125\":0.0,\"3126\":0.3185170625,\"3127\":null,\"3128\":0.0,\"3129\":0.1245270103,\"3130\":0.1714375152,\"3131\":0.1055253765,\"3132\":0.1119017079,\"3133\":0.1501513673,\"3134\":0.2138362587,\"3135\":null,\"3136\":0.1518723931,\"3137\":null,\"3138\":0.0839055733,\"3139\":0.1645751165,\"3140\":0.1804065506,\"3141\":0.1571554987,\"3142\":0.2223667796,\"3143\":0.1798062662,\"3144\":0.3174055722,\"3145\":0.2515071769,\"3146\":0.1444260927,\"3147\":0.0,\"3148\":0.1181384896,\"3149\":null,\"3150\":0.2186589356,\"3151\":0.1088681062,\"3152\":0.4400702368,\"3153\":0.1505164824,\"3154\":0.1878766705,\"3155\":0.1717307011,\"3156\":0.1907302441,\"3157\":null,\"3158\":0.2036264682,\"3159\":0.2927237727,\"3160\":null,\"3161\":0.1727410372,\"3162\":0.1576312936,\"3163\":null,\"3164\":0.2020348439,\"3165\":0.2008610342,\"3166\":0.1230573481,\"3167\":0.1849531491,\"3168\":0.1829756496,\"3169\":0.0805072679,\"3170\":0.2833631866,\"3171\":0.2809806568,\"3172\":0.2134285605,\"3173\":0.1267676736,\"3174\":0.1604782516,\"3175\":0.2335505634,\"3176\":0.0,\"3177\":0.1171336441,\"3178\":0.1291903536,\"3179\":0.1136029051,\"3180\":0.2268193804,\"3181\":0.1045662197,\"3182\":0.156637172,\"3183\":0.0106342412,\"3184\":null,\"3185\":0.1097709633,\"3186\":0.0,\"3187\":0.1465818997,\"3188\":0.2778481468,\"3189\":0.0,\"3190\":0.1373769806,\"3191\":0.1388138876,\"3192\":null,\"3193\":0.3509986841,\"3194\":0.3718355777,\"3195\":0.1175264806,\"3196\":0.0,\"3197\":0.2146107194,\"3198\":0.1386329623,\"3199\":0.3302712161,\"3200\":0.2280400869,\"3201\":0.1791053694,\"3202\":0.0,\"3203\":0.2538083321,\"3204\":null,\"3205\":0.2302154902,\"3206\":null,\"3207\":0.2528836675,\"3208\":0.2137588103,\"3209\":0.1705698324,\"3210\":null,\"3211\":0.1368070751,\"3212\":0.1976940319,\"3213\":0.1537819101,\"3214\":0.1963991521,\"3215\":0.1720956177,\"3216\":0.2296772747,\"3217\":0.1530991744,\"3218\":null,\"3219\":0.2463883658,\"3220\":0.2074467008,\"3221\":0.1305703543,\"3222\":0.1937948485,\"3223\":0.254367655,\"3224\":0.2356653129,\"3225\":0.2011117851,\"3226\":0.1668812576,\"3227\":0.1771637143,\"3228\":0.371869783,\"3229\":null,\"3230\":0.1780261817,\"3231\":0.1500116807,\"3232\":0.1730335992,\"3233\":0.1867407388,\"3234\":0.0297206411,\"3235\":0.2404687647,\"3236\":0.0822182899,\"3237\":0.2188904629,\"3238\":0.0711118559,\"3239\":0.1538021185,\"3240\":null,\"3241\":null,\"3242\":0.1278755543,\"3243\":0.1924661976,\"3244\":0.0989233343,\"3245\":0.105414551,\"3246\":0.16028101,\"3247\":0.3760115267,\"3248\":0.1147951492,\"3249\":0.1677452985,\"3250\":0.0,\"3251\":0.131892104,\"3252\":0.1376278772,\"3253\":null,\"3254\":0.23334804,\"3255\":null,\"3256\":0.2275836632,\"3257\":0.1610119279,\"3258\":null,\"3259\":0.2796497829,\"3260\":0.0,\"3261\":0.0,\"3262\":0.1531145999,\"3263\":0.2047885672,\"3264\":null,\"3265\":0.2308513183,\"3266\":0.2286383038,\"3267\":0.2239919427,\"3268\":0.3775424943,\"3269\":0.1232986949,\"3270\":0.1320802084,\"3271\":0.2207897688,\"3272\":0.179738862,\"3273\":0.1970401509,\"3274\":0.2075579687,\"3275\":0.1545107508,\"3276\":0.1821828242,\"3277\":0.2029684812,\"3278\":0.1313992187,\"3279\":0.1507799222,\"3280\":0.1634864258,\"3281\":0.1349353135,\"3282\":0.2666063017,\"3283\":null,\"3284\":0.0,\"3285\":0.127957338,\"3286\":0.1439066684,\"3287\":0.2901667047,\"3288\":0.1280499924,\"3289\":0.2000014732,\"3290\":0.25753614,\"3291\":0.1637456854,\"3292\":0.1417778853,\"3293\":null,\"3294\":0.3128179306,\"3295\":0.1619287773,\"3296\":null,\"3297\":0.2103051939,\"3298\":0.1786936657,\"3299\":0.3517533144,\"3300\":null,\"3301\":0.2454605154,\"3302\":0.2043105173,\"3303\":0.1644755424,\"3304\":0.1329925629,\"3305\":null,\"3306\":0.1552781532,\"3307\":0.120160071,\"3308\":0.1460950731,\"3309\":0.0,\"3310\":0.2310560452,\"3311\":0.0,\"3312\":0.2509890316,\"3313\":0.1413692706,\"3314\":0.165283055,\"3315\":0.2093752099,\"3316\":0.0,\"3317\":0.1467820881,\"3318\":0.0621056659,\"3319\":null,\"3320\":0.1609888297,\"3321\":0.1923464825,\"3322\":0.1682382772,\"3323\":0.0976198691,\"3324\":0.2234633369,\"3325\":0.0,\"3326\":0.3202281612,\"3327\":0.1795588682,\"3328\":0.1638227599,\"3329\":0.0994563971,\"3330\":0.3825999673,\"3331\":0.30384902,\"3332\":0.1676119314,\"3333\":0.2171842808,\"3334\":0.200972154,\"3335\":0.1029857794,\"3336\":null,\"3337\":null,\"3338\":0.1184849234,\"3339\":null,\"3340\":0.1466688201,\"3341\":0.35543457,\"3342\":0.1496487136,\"3343\":0.1967431566,\"3344\":0.1638159137,\"3345\":0.2653607152,\"3346\":0.2001031726,\"3347\":0.2833501702,\"3348\":0.1434982407,\"3349\":0.1835866947,\"3350\":0.1831762323,\"3351\":0.1692475949,\"3352\":0.1912077203,\"3353\":0.1362821491,\"3354\":0.1979569924,\"3355\":0.1389389923,\"3356\":0.1925107343,\"3357\":0.1492629946,\"3358\":0.1206946102,\"3359\":0.1089855115,\"3360\":0.3499533941,\"3361\":0.1762345251,\"3362\":0.1465814933,\"3363\":0.1583129034,\"3364\":null,\"3365\":0.1820234406,\"3366\":0.1134089139,\"3367\":0.1478050278,\"3368\":0.0019132246,\"3369\":0.0008031962,\"3370\":null,\"3371\":0.1826689912,\"3372\":0.216745533,\"3373\":0.0494603554,\"3374\":0.2326806393,\"3375\":0.1428896807,\"3376\":null,\"3377\":0.2170267083,\"3378\":0.2203761186,\"3379\":0.2093524241,\"3380\":0.266285884,\"3381\":0.1974568125,\"3382\":0.0,\"3383\":0.3415361893,\"3384\":null,\"3385\":0.2265060241,\"3386\":0.1045379066,\"3387\":0.1929046161,\"3388\":0.2740858305,\"3389\":0.2194251362,\"3390\":0.2580870922,\"3391\":0.107336828,\"3392\":0.1059533772,\"3393\":0.0,\"3394\":0.1077660283,\"3395\":null,\"3396\":0.2883923099,\"3397\":0.1588946764,\"3398\":0.1841859761,\"3399\":0.16639494,\"3400\":0.229211322,\"3401\":0.0454391397,\"3402\":0.0897227984,\"3403\":0.1497856762,\"3404\":0.0,\"3405\":0.1534509472,\"3406\":null,\"3407\":0.1537383469,\"3408\":0.155167629,\"3409\":0.1956499538,\"3410\":0.2069868617,\"3411\":0.266993328,\"3412\":0.2076795946,\"3413\":0.0313583223,\"3414\":0.2742965138,\"3415\":0.2854880706,\"3416\":0.1964174763,\"3417\":0.1348838796,\"3418\":0.0,\"3419\":0.2810692647,\"3420\":0.1457499327,\"3421\":null,\"3422\":0.1252616737,\"3423\":0.170593447,\"3424\":0.2262231211,\"3425\":0.0,\"3426\":0.1264484143,\"3427\":0.1365111942,\"3428\":0.24416916,\"3429\":null,\"3430\":0.211327419,\"3431\":null,\"3432\":0.2400943327,\"3433\":0.0332197492,\"3434\":null,\"3435\":0.121297487,\"3436\":0.1746483117,\"3437\":0.0,\"3438\":0.0769507077,\"3439\":0.2195116319,\"3440\":0.0738646532,\"3441\":0.2578159032,\"3442\":null,\"3443\":0.1531194991,\"3444\":0.200740085,\"3445\":0.1616876948,\"3446\":0.3516545977,\"3447\":0.1299104657,\"3448\":0.0,\"3449\":0.0715936534,\"3450\":0.2086640175,\"3451\":0.2102489235,\"3452\":null,\"3453\":0.1887963457,\"3454\":0.0382640036,\"3455\":null,\"3456\":0.239397017,\"3457\":null,\"3458\":0.0,\"3459\":0.0,\"3460\":0.1437281432,\"3461\":0.1101590655,\"3462\":0.153093439,\"3463\":0.1447215854,\"3464\":0.1185521966,\"3465\":null,\"3466\":0.3580398373,\"3467\":0.2807547611,\"3468\":0.1577219413,\"3469\":0.1368126111,\"3470\":0.1450329075,\"3471\":0.1575584728,\"3472\":null,\"3473\":null,\"3474\":0.1656834301,\"3475\":0.2033847349,\"3476\":null,\"3477\":0.0,\"3478\":0.1216074317,\"3479\":null,\"3480\":0.3126609572,\"3481\":0.1439837642,\"3482\":0.2350669064,\"3483\":0.2837307586,\"3484\":0.2929193067,\"3485\":0.0786337399,\"3486\":0.2378390954,\"3487\":0.2056196581,\"3488\":0.1659494882,\"3489\":0.125588697,\"3490\":0.1393533066,\"3491\":0.1404407183,\"3492\":0.1239650358,\"3493\":null,\"3494\":0.2154320489,\"3495\":0.20245954,\"3496\":0.1844137858,\"3497\":0.2587710575,\"3498\":0.1499041353,\"3499\":0.1699897515,\"3500\":0.1642685782,\"3501\":null,\"3502\":0.2325575485,\"3503\":0.0114375743,\"3504\":0.0,\"3505\":0.1387622254,\"3506\":null,\"3507\":0.0380228429,\"3508\":null,\"3509\":0.2366872445,\"3510\":0.1711074646,\"3511\":0.2271451566,\"3512\":0.2487227981,\"3513\":0.1985310628,\"3514\":0.3942168629,\"3515\":0.1834287771,\"3516\":0.219087654,\"3517\":null,\"3518\":0.1862217688,\"3519\":0.0294764031,\"3520\":null,\"3521\":0.2180963294,\"3522\":0.1919614276,\"3523\":0.1660750568,\"3524\":0.1843309766,\"3525\":0.1311167025,\"3526\":0.235088749,\"3527\":null,\"3528\":0.1214422416,\"3529\":0.1025963743,\"3530\":0.3920945989,\"3531\":0.2326439564,\"3532\":0.0,\"3533\":0.1525995127,\"3534\":0.1586804967,\"3535\":0.1630099098,\"3536\":0.1129940677,\"3537\":0.1705752236,\"3538\":0.1358697924,\"3539\":0.3790502289,\"3540\":0.2843536492,\"3541\":0.1741957499,\"3542\":null,\"3543\":0.0,\"3544\":0.1764762243,\"3545\":0.1316355035,\"3546\":0.2124885489,\"3547\":0.1573003158,\"3548\":0.0668734446,\"3549\":null,\"3550\":null,\"3551\":0.0,\"3552\":0.2101563826,\"3553\":0.0,\"3554\":null,\"3555\":0.1897181689,\"3556\":null,\"3557\":0.1769709711,\"3558\":0.2064294222,\"3559\":0.0,\"3560\":null,\"3561\":0.2310862903,\"3562\":0.0,\"3563\":0.1483871945,\"3564\":0.214458368,\"3565\":0.2762883034,\"3566\":0.122995584,\"3567\":null,\"3568\":0.2107514079,\"3569\":0.2478878556,\"3570\":0.0,\"3571\":null,\"3572\":null,\"3573\":null,\"3574\":0.1592962275,\"3575\":0.2304534781,\"3576\":0.1416107125,\"3577\":0.1427221318,\"3578\":0.1435149229,\"3579\":0.1507541775,\"3580\":0.2570383782,\"3581\":null,\"3582\":0.2061804627,\"3583\":0.1005023956,\"3584\":0.2271320257,\"3585\":0.2341950811,\"3586\":0.2184570859,\"3587\":0.1723216377,\"3588\":0.1719715266,\"3589\":0.1421836509,\"3590\":0.0,\"3591\":0.3493788973,\"3592\":0.1435220101,\"3593\":0.0938791073,\"3594\":0.1468908677,\"3595\":0.1883811671,\"3596\":0.1442616025,\"3597\":0.1215502284,\"3598\":0.1510349139,\"3599\":0.2538453206,\"3600\":0.1595449786,\"3601\":0.1074748422},\"normalized profile?Map2?1k\":{\"0\":null,\"1\":0.1557584083,\"2\":0.3746751451,\"3\":0.2282490957,\"4\":0.1224733029,\"5\":0.1181861746,\"6\":null,\"7\":0.1034971748,\"8\":0.0804330231,\"9\":0.128010059,\"10\":0.2214200198,\"11\":0.0,\"12\":0.0729602318,\"13\":0.1063537171,\"14\":0.135682688,\"15\":null,\"16\":0.1166848919,\"17\":0.3989143971,\"18\":0.154637552,\"19\":0.3519984887,\"20\":0.3804959871,\"21\":0.3993735469,\"22\":null,\"23\":0.1582370202,\"24\":0.1431594802,\"25\":0.1592635011,\"26\":null,\"27\":0.2759305594,\"28\":0.3757084229,\"29\":0.3533866647,\"30\":0.4276582758,\"31\":0.1703809072,\"32\":0.376729598,\"33\":0.1373048252,\"34\":0.1323056708,\"35\":0.1579447113,\"36\":0.0980942707,\"37\":0.1687245995,\"38\":0.1646614727,\"39\":0.1638393274,\"40\":0.149015142,\"41\":0.2848524662,\"42\":0.4210583788,\"43\":0.1616946068,\"44\":0.1682652737,\"45\":0.1574552082,\"46\":0.4711383573,\"47\":0.1665711725,\"48\":0.1447110325,\"49\":0.1633560061,\"50\":0.1547013899,\"51\":0.1721866812,\"52\":0.281302673,\"53\":0.3285448222,\"54\":0.30069255,\"55\":0.1101402846,\"56\":0.2260698847,\"57\":0.2545758447,\"58\":0.3705877257,\"59\":0.0892346267,\"60\":0.1001741035,\"61\":0.0906985612,\"62\":0.1703949022,\"63\":0.2234712293,\"64\":0.371934875,\"65\":0.1169230505,\"66\":0.1037521198,\"67\":0.134104874,\"68\":0.3459290196,\"69\":0.3408265747,\"70\":null,\"71\":0.1671212784,\"72\":0.1575766308,\"73\":0.4117300329,\"74\":0.1869798546,\"75\":0.2868004802,\"76\":0.1232401904,\"77\":0.1571302445,\"78\":0.1929557172,\"79\":0.0914906722,\"80\":0.0693951548,\"81\":0.0972958541,\"82\":0.4917660272,\"83\":0.1149039579,\"84\":0.1789905123,\"85\":0.1722242982,\"86\":0.4039377947,\"87\":0.1224208652,\"88\":0.1387992046,\"89\":0.2497679882,\"90\":0.0219226545,\"91\":0.3813968741,\"92\":0.2885735801,\"93\":0.2518287786,\"94\":0.1505400625,\"95\":null,\"96\":0.0900648994,\"97\":0.0719059911,\"98\":0.0793097753,\"99\":0.1411404454,\"100\":0.2837350725,\"101\":0.1986337807,\"102\":0.117837669,\"103\":0.3632308498,\"104\":0.1512978217,\"105\":null,\"106\":0.068584443,\"107\":0.0831582091,\"108\":0.088788606,\"109\":0.0946019884,\"110\":0.0895020507,\"111\":0.2682026246,\"112\":0.0805180608,\"113\":0.0713917418,\"114\":0.0756679837,\"115\":0.0783510893,\"116\":0.1061918517,\"117\":0.1524605772,\"118\":0.1453519823,\"119\":0.1009982975,\"120\":0.1668174838,\"121\":0.1161849309,\"122\":0.0967345255,\"123\":0.0836634604,\"124\":0.1604294631,\"125\":0.4213954891,\"126\":0.1611778132,\"127\":null,\"128\":0.2243876813,\"129\":0.4128900803,\"130\":null,\"131\":0.0926457705,\"132\":0.1472622545,\"133\":0.2021097539,\"134\":0.1638006614,\"135\":0.1385012773,\"136\":0.0815684846,\"137\":0.1481540489,\"138\":0.1306107096,\"139\":null,\"140\":0.0636101517,\"141\":0.1948402628,\"142\":0.2058481175,\"143\":0.1596882456,\"144\":null,\"145\":0.1621490735,\"146\":0.1598943426,\"147\":0.1890040211,\"148\":0.0899660599,\"149\":0.1340641088,\"150\":0.3638143081,\"151\":0.1679642591,\"152\":0.1452266027,\"153\":0.1244206378,\"154\":0.3666897391,\"155\":0.3967360425,\"156\":0.1546132728,\"157\":0.0730118827,\"158\":0.3812448823,\"159\":0.1540511095,\"160\":0.4433589332,\"161\":0.1353767651,\"162\":0.3717902801,\"163\":null,\"164\":0.4069082462,\"165\":0.3772223522,\"166\":0.1520636123,\"167\":0.1652911006,\"168\":0.1211246841,\"169\":0.1382233462,\"170\":0.1812398075,\"171\":0.1639287462,\"172\":0.4085050314,\"173\":0.1693039628,\"174\":0.1898064756,\"175\":0.1567458062,\"176\":0.1144932124,\"177\":0.1461368082,\"178\":0.4393593598,\"179\":0.1728315976,\"180\":0.1384259705,\"181\":0.0936930089,\"182\":0.1517608891,\"183\":0.1697802598,\"184\":0.0982242677,\"185\":0.4901674255,\"186\":0.1098550925,\"187\":0.1957045893,\"188\":0.1554573471,\"189\":0.0842547921,\"190\":0.1892660718,\"191\":null,\"192\":0.3421455003,\"193\":0.1544659473,\"194\":null,\"195\":0.142354975,\"196\":0.116962775,\"197\":0.3350368005,\"198\":0.3564469642,\"199\":0.3911889924,\"200\":0.1655883751,\"201\":0.1910949131,\"202\":0.3907211776,\"203\":0.2425798491,\"204\":0.1486089997,\"205\":null,\"206\":0.2042040536,\"207\":0.110203936,\"208\":0.3140016862,\"209\":0.1417530196,\"210\":0.1382537291,\"211\":0.1657156182,\"212\":0.4112000178,\"213\":0.1624480874,\"214\":0.0745906472,\"215\":0.2140535384,\"216\":null,\"217\":0.1552403666,\"218\":0.3786695247,\"219\":0.4184506208,\"220\":0.2028483352,\"221\":0.0420830647,\"222\":0.4053131794,\"223\":0.1429442269,\"224\":0.1518293083,\"225\":0.052080496,\"226\":0.0852326905,\"227\":0.2070091827,\"228\":0.4328922792,\"229\":0.407048601,\"230\":0.0890093266,\"231\":0.1150929362,\"232\":0.0806151183,\"233\":0.1052551409,\"234\":0.1231201076,\"235\":0.0949669014,\"236\":0.0804404365,\"237\":0.0500978261,\"238\":0.1334816333,\"239\":0.1244407743,\"240\":0.1243020814,\"241\":0.4439782707,\"242\":0.2223337985,\"243\":0.3940463777,\"244\":0.1475682197,\"245\":0.191510562,\"246\":null,\"247\":0.0878166579,\"248\":0.0568569631,\"249\":0.0886053697,\"250\":0.1029532601,\"251\":0.1124671842,\"252\":0.0985618408,\"253\":0.1029407473,\"254\":0.089576406,\"255\":0.1006421488,\"256\":0.0878570886,\"257\":0.0859374885,\"258\":0.1141138012,\"259\":0.0817591826,\"260\":0.0699928983,\"261\":0.0890270341,\"262\":0.066951415,\"263\":0.0963836471,\"264\":0.1384405378,\"265\":null,\"266\":0.0846208405,\"267\":0.0817039798,\"268\":0.1851518693,\"269\":0.1445057827,\"270\":0.447715849,\"271\":0.0985802683,\"272\":0.4122052733,\"273\":0.3664563218,\"274\":0.256087627,\"275\":0.2563279626,\"276\":0.2092017314,\"277\":0.0463378132,\"278\":0.1265205509,\"279\":0.3879846003,\"280\":null,\"281\":0.0850602161,\"282\":0.2616833763,\"283\":0.4449363647,\"284\":0.3866274517,\"285\":0.135667739,\"286\":0.3558643073,\"287\":0.1385275852,\"288\":0.0710262057,\"289\":0.1661459918,\"290\":0.1164512838,\"291\":0.2134615288,\"292\":0.413094249,\"293\":0.0944914785,\"294\":0.0925019254,\"295\":0.0963982791,\"296\":0.1316485757,\"297\":0.1652967846,\"298\":0.1252449322,\"299\":0.1046823457,\"300\":0.2101493143,\"301\":0.1137996884,\"302\":0.1405240986,\"303\":0.1969655209,\"304\":0.0931068193,\"305\":0.4147894288,\"306\":null,\"307\":0.2302951715,\"308\":0.1028618633,\"309\":0.3246372072,\"310\":0.1179849998,\"311\":0.1067897305,\"312\":0.237616154,\"313\":0.115367818,\"314\":0.1300152996,\"315\":0.205678016,\"316\":0.1078365154,\"317\":0.413505506,\"318\":0.3851475235,\"319\":0.1033270629,\"320\":0.4017770412,\"321\":0.147237667,\"322\":0.0552461643,\"323\":0.133157952,\"324\":0.1100242077,\"325\":0.1066689286,\"326\":0.1428479871,\"327\":0.1640550048,\"328\":0.0848649084,\"329\":null,\"330\":0.0429134316,\"331\":0.0140628953,\"332\":0.0217427456,\"333\":0.1479801087,\"334\":0.1567025405,\"335\":0.1247803464,\"336\":0.1276016355,\"337\":0.0675823867,\"338\":0.2307248682,\"339\":0.4080193046,\"340\":0.2679018042,\"341\":0.2425727142,\"342\":0.1031742337,\"343\":0.1508155402,\"344\":0.1490055013,\"345\":0.229459426,\"346\":null,\"347\":0.2775650086,\"348\":null,\"349\":0.0982504743,\"350\":0.0899580424,\"351\":0.2689469608,\"352\":0.151121946,\"353\":0.1082184848,\"354\":0.1526142271,\"355\":0.0879166742,\"356\":0.0,\"357\":0.3631989764,\"358\":0.0336502764,\"359\":0.1648684235,\"360\":0.1779517926,\"361\":0.1033029801,\"362\":0.0407714024,\"363\":0.1403460405,\"364\":0.1638668362,\"365\":0.1362316404,\"366\":0.266514505,\"367\":0.2044720179,\"368\":0.1393930342,\"369\":0.377764602,\"370\":0.3501934395,\"371\":0.1730697939,\"372\":0.1912628075,\"373\":0.4065466819,\"374\":0.1627229209,\"375\":0.0610069121,\"376\":0.0905499098,\"377\":0.2314702962,\"378\":0.3928262954,\"379\":0.0216950409,\"380\":0.0,\"381\":0.1425029784,\"382\":0.1710911851,\"383\":0.0788229633,\"384\":0.1722998035,\"385\":0.1747732502,\"386\":0.1157922282,\"387\":0.1158605467,\"388\":0.1686544481,\"389\":0.254307768,\"390\":0.1669771108,\"391\":0.1047347756,\"392\":null,\"393\":0.1768361878,\"394\":0.3276285186,\"395\":null,\"396\":null,\"397\":0.15762358,\"398\":0.174284505,\"399\":0.2299996737,\"400\":0.3923168249,\"401\":0.328219518,\"402\":0.2207668521,\"403\":0.0822475119,\"404\":null,\"405\":0.420480487,\"406\":0.1627116954,\"407\":0.2142914145,\"408\":0.4806602802,\"409\":0.3787107491,\"410\":null,\"411\":0.2239237155,\"412\":0.0,\"413\":0.0598378115,\"414\":0.0602645907,\"415\":0.1644476065,\"416\":0.1006852425,\"417\":0.1641689542,\"418\":0.0757950027,\"419\":0.1766593295,\"420\":0.1660798678,\"421\":0.0955043704,\"422\":0.0990621378,\"423\":0.1564699974,\"424\":0.1677101427,\"425\":0.4253079912,\"426\":0.1723227521,\"427\":0.2597703399,\"428\":0.3434521177,\"429\":0.1648928656,\"430\":0.1814938329,\"431\":0.2532132678,\"432\":0.1803465801,\"433\":0.0774582171,\"434\":0.123231067,\"435\":0.2385493629,\"436\":0.212659897,\"437\":0.223244681,\"438\":0.404223054,\"439\":0.3657105648,\"440\":null,\"441\":0.213848146,\"442\":0.4520957074,\"443\":0.4124072696,\"444\":0.1559810872,\"445\":0.136316802,\"446\":0.1788998237,\"447\":0.1521984745,\"448\":0.127560509,\"449\":0.1715043374,\"450\":0.0,\"451\":0.3941018289,\"452\":0.094457421,\"453\":0.1413145049,\"454\":0.0198470883,\"455\":0.1874296398,\"456\":0.1645659711,\"457\":0.0824349286,\"458\":null,\"459\":0.0476686067,\"460\":0.4545829418,\"461\":0.1619415166,\"462\":0.1580614825,\"463\":0.3344896589,\"464\":0.094288473,\"465\":null,\"466\":0.1964717145,\"467\":0.0949651828,\"468\":0.1418142443,\"469\":0.0,\"470\":0.1275433533,\"471\":0.1921612896,\"472\":0.1462602649,\"473\":0.1488876913,\"474\":0.1660472525,\"475\":0.388137718,\"476\":0.3993665746,\"477\":0.4500314366,\"478\":null,\"479\":0.1740228185,\"480\":0.1504415653,\"481\":0.1539203258,\"482\":0.3900135935,\"483\":0.0,\"484\":0.1336819759,\"485\":null,\"486\":0.1668958546,\"487\":0.2864121857,\"488\":0.1012775466,\"489\":0.1053140127,\"490\":0.0986571729,\"491\":0.1144121225,\"492\":0.1016525531,\"493\":0.1422551286,\"494\":0.0346329327,\"495\":0.0767387249,\"496\":0.0868387615,\"497\":0.1513576939,\"498\":0.1950922708,\"499\":0.1793536305,\"500\":0.104678067,\"501\":0.263023328,\"502\":0.1015278908,\"503\":0.4021891917,\"504\":0.2173150373,\"505\":0.0809306944,\"506\":0.2616898576,\"507\":0.2082864678,\"508\":0.2471541785,\"509\":0.1856382507,\"510\":0.2394100181,\"511\":0.1113579835,\"512\":0.4627041959,\"513\":0.1171764139,\"514\":0.0,\"515\":0.128924789,\"516\":0.2403853789,\"517\":0.1153130424,\"518\":0.3065031335,\"519\":0.4204793335,\"520\":0.0888475632,\"521\":null,\"522\":0.170622461,\"523\":0.1474889836,\"524\":0.3838205591,\"525\":0.4154435111,\"526\":0.2486216158,\"527\":0.2029487256,\"528\":0.034335987,\"529\":0.4045833834,\"530\":0.1580876984,\"531\":0.1401758684,\"532\":0.2224607942,\"533\":0.0332301492,\"534\":0.241002438,\"535\":0.1996387032,\"536\":0.4051277112,\"537\":0.4702342959,\"538\":0.2427995474,\"539\":0.0750119434,\"540\":0.1016460287,\"541\":null,\"542\":0.2336376705,\"543\":0.1965472814,\"544\":0.1324580469,\"545\":0.2201171438,\"546\":null,\"547\":0.4925296897,\"548\":0.1501215149,\"549\":0.1137543342,\"550\":0.0450770717,\"551\":0.0751615054,\"552\":0.2188415214,\"553\":0.1372419445,\"554\":null,\"555\":0.1526253619,\"556\":0.1506684702,\"557\":0.1815309202,\"558\":0.1219902878,\"559\":0.1594202183,\"560\":0.381860147,\"561\":0.4193719897,\"562\":0.4174268143,\"563\":0.1221439834,\"564\":0.1352712665,\"565\":0.1001287783,\"566\":0.0852869715,\"567\":0.1565764671,\"568\":0.1665213467,\"569\":0.1484580722,\"570\":0.1029526622,\"571\":0.2166982316,\"572\":0.1773566856,\"573\":null,\"574\":0.3698839617,\"575\":0.2286479746,\"576\":0.1526327628,\"577\":0.0945034585,\"578\":0.1725413095,\"579\":0.1701274929,\"580\":0.1533477377,\"581\":null,\"582\":0.2586514183,\"583\":0.2484090351,\"584\":0.1889458295,\"585\":0.0684467758,\"586\":0.3717258167,\"587\":0.0346508926,\"588\":0.4242752683,\"589\":0.0094240783,\"590\":0.1828614319,\"591\":0.1664355352,\"592\":0.1700017895,\"593\":0.2045624412,\"594\":0.1483317183,\"595\":0.2276017444,\"596\":0.2482906999,\"597\":0.2027405177,\"598\":0.3851125746,\"599\":0.1288955177,\"600\":0.009712334,\"601\":0.4214211811,\"602\":0.2423065296,\"603\":0.1226631044,\"604\":0.2235161632,\"605\":0.1387695121,\"606\":0.1720629175,\"607\":null,\"608\":0.0937288067,\"609\":0.0631053166,\"610\":0.0979793359,\"611\":0.2288176134,\"612\":0.1266152279,\"613\":0.0805338357,\"614\":0.0427002555,\"615\":0.1981610804,\"616\":0.0690233409,\"617\":0.460887768,\"618\":0.0869289313,\"619\":null,\"620\":0.1983458509,\"621\":null,\"622\":0.1591165395,\"623\":0.3183019363,\"624\":0.3472820296,\"625\":0.0801612172,\"626\":0.2423347007,\"627\":0.0833869995,\"628\":0.2212421386,\"629\":0.248455691,\"630\":0.3936462558,\"631\":0.1678549725,\"632\":0.1689175632,\"633\":0.1421061697,\"634\":0.1296142204,\"635\":0.1291718212,\"636\":0.0773106384,\"637\":0.2484338234,\"638\":0.1645262272,\"639\":0.1252154579,\"640\":null,\"641\":0.1994846886,\"642\":0.1655699354,\"643\":0.1850217833,\"644\":0.089550739,\"645\":0.0999030021,\"646\":0.337359496,\"647\":null,\"648\":0.3097490976,\"649\":0.1283593864,\"650\":0.0731812176,\"651\":null,\"652\":0.0231301147,\"653\":0.1787238753,\"654\":0.2136876077,\"655\":0.1156605378,\"656\":0.1550465254,\"657\":0.0969947856,\"658\":0.2184260036,\"659\":0.0838821714,\"660\":0.1909019325,\"661\":0.1038653259,\"662\":0.0,\"663\":0.1491789237,\"664\":0.147359457,\"665\":0.371786516,\"666\":0.1340048948,\"667\":0.2996373115,\"668\":0.2659095044,\"669\":0.0861275036,\"670\":null,\"671\":0.1369179974,\"672\":0.1137086876,\"673\":0.1195830253,\"674\":0.1776141925,\"675\":0.1447766567,\"676\":null,\"677\":0.1470740668,\"678\":0.0984134694,\"679\":0.210287535,\"680\":0.0,\"681\":0.1946912307,\"682\":0.1350170058,\"683\":0.127563899,\"684\":0.1951998051,\"685\":0.1267808843,\"686\":0.0598995081,\"687\":0.1506706878,\"688\":null,\"689\":0.1582698737,\"690\":0.4020405485,\"691\":0.1815534266,\"692\":0.2261049303,\"693\":null,\"694\":0.2493928998,\"695\":0.1224668702,\"696\":0.1055269004,\"697\":0.2284506618,\"698\":0.3619023467,\"699\":0.0905034184,\"700\":0.1941515659,\"701\":null,\"702\":0.0825935256,\"703\":0.4313805638,\"704\":0.0471382219,\"705\":0.2797790371,\"706\":0.158078325,\"707\":0.2266463065,\"708\":0.1007795342,\"709\":0.0,\"710\":0.1713182083,\"711\":0.4449646155,\"712\":0.2306293203,\"713\":0.0,\"714\":0.1360988034,\"715\":0.1275772844,\"716\":0.0985975664,\"717\":0.0814749818,\"718\":0.2001594488,\"719\":0.3705449798,\"720\":0.145591228,\"721\":0.3321868971,\"722\":0.1338332584,\"723\":0.0821412443,\"724\":null,\"725\":null,\"726\":0.2182537753,\"727\":0.1640068905,\"728\":0.1690254628,\"729\":0.2006234193,\"730\":0.1430441787,\"731\":0.1018964945,\"732\":0.0750528389,\"733\":0.0772646287,\"734\":0.0928180399,\"735\":0.1180869889,\"736\":null,\"737\":0.0722235783,\"738\":0.0709253476,\"739\":0.1444922317,\"740\":0.1436415276,\"741\":0.0834467921,\"742\":0.1673829153,\"743\":0.1425340737,\"744\":0.0,\"745\":0.2426392137,\"746\":0.3953954646,\"747\":0.1898486874,\"748\":0.3722323544,\"749\":0.1949778233,\"750\":0.1121069376,\"751\":0.0899257374,\"752\":0.0885268958,\"753\":0.3070409397,\"754\":0.3275361835,\"755\":0.1751390959,\"756\":0.2563510887,\"757\":0.3134502362,\"758\":0.0799534596,\"759\":0.0609695677,\"760\":0.0,\"761\":0.080042006,\"762\":0.3332824893,\"763\":0.407376849,\"764\":0.1799562308,\"765\":0.1830037448,\"766\":0.1020045335,\"767\":0.1251897963,\"768\":0.2158944503,\"769\":0.2804447892,\"770\":0.1688545066,\"771\":0.1634477565,\"772\":0.2099539278,\"773\":null,\"774\":0.3909736308,\"775\":0.0,\"776\":0.0402398146,\"777\":0.4966838761,\"778\":0.0594260592,\"779\":0.179926818,\"780\":0.2627352332,\"781\":0.4158011336,\"782\":0.4495432698,\"783\":0.1660487645,\"784\":0.1079343712,\"785\":0.2307551219,\"786\":0.1215504314,\"787\":0.1664281162,\"788\":null,\"789\":0.1116416284,\"790\":0.0818105235,\"791\":0.1489333027,\"792\":0.2054499014,\"793\":0.2135012906,\"794\":0.1896607517,\"795\":0.2265100074,\"796\":0.15515487,\"797\":0.1470167898,\"798\":0.1500267809,\"799\":null,\"800\":0.2093979862,\"801\":0.1582859338,\"802\":0.1040008304,\"803\":0.1350312374,\"804\":0.1798162482,\"805\":null,\"806\":0.2331777891,\"807\":0.190344067,\"808\":0.1564508978,\"809\":0.2206291029,\"810\":null,\"811\":0.1919843553,\"812\":0.445499089,\"813\":0.1240670214,\"814\":null,\"815\":0.1561610934,\"816\":null,\"817\":0.4875230389,\"818\":0.1611020387,\"819\":0.3246707717,\"820\":null,\"821\":0.1337005488,\"822\":0.0551264745,\"823\":0.2177660441,\"824\":0.160417354,\"825\":0.1088581006,\"826\":0.1536953146,\"827\":0.1468904581,\"828\":0.1208779288,\"829\":0.1074883702,\"830\":0.0860307582,\"831\":0.0822640612,\"832\":0.4512744075,\"833\":0.1329951204,\"834\":0.1527194483,\"835\":0.1470525683,\"836\":0.3856156273,\"837\":0.1338978976,\"838\":0.1342454888,\"839\":0.1655457296,\"840\":0.357494996,\"841\":0.1459069512,\"842\":0.4136231362,\"843\":0.3882795639,\"844\":0.070559817,\"845\":0.087450109,\"846\":0.1899549259,\"847\":0.1249741478,\"848\":null,\"849\":0.3703975663,\"850\":0.3958554396,\"851\":0.1562618794,\"852\":0.3620985881,\"853\":0.1165370451,\"854\":0.1760931317,\"855\":0.2033809524,\"856\":0.1736890141,\"857\":0.3846641257,\"858\":0.2506141946,\"859\":0.1544544775,\"860\":0.1025271856,\"861\":0.1321170084,\"862\":0.1252078708,\"863\":0.2471796135,\"864\":0.2115212892,\"865\":0.0,\"866\":0.0535451617,\"867\":0.1524251633,\"868\":0.2725943195,\"869\":0.0331526507,\"870\":0.1311143881,\"871\":0.1983275584,\"872\":0.2231287567,\"873\":0.1477283029,\"874\":0.2199241641,\"875\":0.0909007709,\"876\":0.1450448468,\"877\":0.1058996041,\"878\":0.4372457637,\"879\":0.4229319855,\"880\":0.2657749294,\"881\":0.2356229377,\"882\":null,\"883\":0.3486242726,\"884\":0.1637829499,\"885\":0.1330240711,\"886\":0.4350695995,\"887\":0.4326556502,\"888\":0.2766380414,\"889\":0.1620546329,\"890\":0.1868126015,\"891\":0.1674803937,\"892\":0.2112174261,\"893\":0.3453877335,\"894\":0.0741116303,\"895\":0.2053872747,\"896\":0.2278973884,\"897\":0.2208667389,\"898\":0.1791921357,\"899\":0.1819686864,\"900\":0.144024233,\"901\":0.21564339,\"902\":0.4819481309,\"903\":0.247872605,\"904\":0.2568700901,\"905\":null,\"906\":null,\"907\":0.1447087219,\"908\":0.1227459138,\"909\":0.0793291701,\"910\":0.1365182667,\"911\":0.140986879,\"912\":0.11709426,\"913\":0.1399076234,\"914\":null,\"915\":0.2047349729,\"916\":0.0886962089,\"917\":0.2561218238,\"918\":0.1245139014,\"919\":0.3259661932,\"920\":0.1481975055,\"921\":0.1643285658,\"922\":0.1500972814,\"923\":0.0288436899,\"924\":0.1895042453,\"925\":0.1265686654,\"926\":null,\"927\":0.1076314405,\"928\":0.1236924814,\"929\":0.0372827052,\"930\":0.0756265452,\"931\":0.0607670405,\"932\":0.0880517295,\"933\":0.1128407286,\"934\":0.1621075266,\"935\":0.0,\"936\":0.1382746629,\"937\":0.4237725699,\"938\":0.2299818279,\"939\":0.054415609,\"940\":0.1882107668,\"941\":0.1590747746,\"942\":null,\"943\":0.0852125335,\"944\":0.2546031839,\"945\":0.4388503355,\"946\":0.1559851755,\"947\":0.0981685302,\"948\":0.2112848273,\"949\":0.1501475388,\"950\":0.238656294,\"951\":0.1811703883,\"952\":0.1852700713,\"953\":0.2339530303,\"954\":0.1367499601,\"955\":0.2764179463,\"956\":0.1053367953,\"957\":0.1470808945,\"958\":0.0949031385,\"959\":null,\"960\":null,\"961\":0.4011834166,\"962\":0.1402489225,\"963\":0.1564413735,\"964\":0.1579701214,\"965\":0.3832865673,\"966\":0.1535059032,\"967\":0.2848243729,\"968\":0.0795892248,\"969\":0.1417392261,\"970\":0.1484357113,\"971\":0.1580272142,\"972\":0.0939986924,\"973\":null,\"974\":0.2007918674,\"975\":0.1145338466,\"976\":0.1708732578,\"977\":0.1182315864,\"978\":0.1089171019,\"979\":0.1608955946,\"980\":0.1350010552,\"981\":0.1714119963,\"982\":0.1464393115,\"983\":null,\"984\":0.1246740831,\"985\":0.0712001235,\"986\":0.2068191708,\"987\":0.2822673479,\"988\":0.1296283874,\"989\":0.2265610663,\"990\":null,\"991\":0.0786195765,\"992\":0.3940121369,\"993\":0.1360664477,\"994\":0.4599118943,\"995\":null,\"996\":0.0534262283,\"997\":0.1684397163,\"998\":0.1307175888,\"999\":null,\"1000\":0.0753039121,\"1001\":null,\"1002\":0.4144043505,\"1003\":0.1727360693,\"1004\":0.2512596987,\"1005\":0.106400665,\"1006\":0.1567404115,\"1007\":null,\"1008\":0.4250716932,\"1009\":0.1128034472,\"1010\":0.3721607959,\"1011\":0.1025736803,\"1012\":null,\"1013\":0.0250053234,\"1014\":0.1301611422,\"1015\":0.0529842349,\"1016\":0.411680196,\"1017\":0.0297074867,\"1018\":0.1531839124,\"1019\":0.1942389708,\"1020\":0.1589812519,\"1021\":0.3437753051,\"1022\":0.3802994222,\"1023\":0.4196520115,\"1024\":0.1090524877,\"1025\":0.0084699026,\"1026\":0.1008347979,\"1027\":0.0971836716,\"1028\":0.4052434036,\"1029\":0.3990770261,\"1030\":0.119047298,\"1031\":0.2124763204,\"1032\":0.1376188308,\"1033\":0.325623433,\"1034\":0.3844255244,\"1035\":null,\"1036\":0.2151975454,\"1037\":0.1191461729,\"1038\":0.1011826466,\"1039\":0.0702903824,\"1040\":0.1219723449,\"1041\":0.0891263434,\"1042\":0.0641564524,\"1043\":0.2369992819,\"1044\":0.181996585,\"1045\":0.23652466,\"1046\":0.1969773917,\"1047\":0.1592243668,\"1048\":0.1080001339,\"1049\":0.0715311003,\"1050\":0.1512336922,\"1051\":0.1683776554,\"1052\":0.2798589818,\"1053\":0.235451787,\"1054\":0.2601749837,\"1055\":0.2151342341,\"1056\":0.0,\"1057\":0.2063079127,\"1058\":0.1271080291,\"1059\":0.1161538108,\"1060\":0.0608936343,\"1061\":0.4206316307,\"1062\":0.3744964296,\"1063\":0.0952930156,\"1064\":0.0840609906,\"1065\":0.139467068,\"1066\":0.0946055746,\"1067\":0.1319974585,\"1068\":0.1115922228,\"1069\":0.1691886802,\"1070\":0.1245496457,\"1071\":0.1570297892,\"1072\":0.0914897215,\"1073\":0.2278883831,\"1074\":0.1218014866,\"1075\":0.1408377187,\"1076\":0.1381794731,\"1077\":0.1108130944,\"1078\":0.1070168137,\"1079\":0.1400835723,\"1080\":0.4050335724,\"1081\":0.1253457213,\"1082\":0.156554349,\"1083\":0.0965723084,\"1084\":0.1970339721,\"1085\":0.08875703,\"1086\":null,\"1087\":0.1359345144,\"1088\":null,\"1089\":0.1128365723,\"1090\":0.4549535028,\"1091\":0.2053279598,\"1092\":0.2846654948,\"1093\":0.1785433154,\"1094\":0.3451047154,\"1095\":0.2426649644,\"1096\":0.2154181892,\"1097\":0.2310241097,\"1098\":0.0905821442,\"1099\":0.1398953017,\"1100\":0.0157835837,\"1101\":0.1933018068,\"1102\":0.1550892958,\"1103\":0.1986762844,\"1104\":0.2582660788,\"1105\":0.0762877102,\"1106\":0.1639419973,\"1107\":0.2128282954,\"1108\":0.1427005058,\"1109\":0.2931618631,\"1110\":0.1015532773,\"1111\":0.1908111789,\"1112\":0.1160846116,\"1113\":null,\"1114\":0.209774888,\"1115\":0.1442976544,\"1116\":0.1987263424,\"1117\":0.3271211493,\"1118\":0.2202152337,\"1119\":0.0692070466,\"1120\":0.1093618902,\"1121\":0.4119384121,\"1122\":0.153193853,\"1123\":0.094390534,\"1124\":0.0,\"1125\":0.1305912359,\"1126\":0.0801210021,\"1127\":0.0099431698,\"1128\":0.1764463985,\"1129\":0.1127852503,\"1130\":0.1542797906,\"1131\":0.461095271,\"1132\":0.1359889418,\"1133\":0.1667717475,\"1134\":0.0883689881,\"1135\":0.408883412,\"1136\":0.1847713948,\"1137\":0.2076802634,\"1138\":0.1090587062,\"1139\":0.1605794029,\"1140\":null,\"1141\":0.1270359377,\"1142\":0.2293879598,\"1143\":0.1473657244,\"1144\":0.0912433017,\"1145\":0.1995316662,\"1146\":0.4049376946,\"1147\":0.0729323202,\"1148\":0.1282842375,\"1149\":0.1626213554,\"1150\":0.1885450212,\"1151\":0.3075930824,\"1152\":0.0900703823,\"1153\":0.2319945635,\"1154\":0.1722002291,\"1155\":0.1951426687,\"1156\":0.1537001714,\"1157\":0.0712540517,\"1158\":null,\"1159\":0.2899117144,\"1160\":0.0963005081,\"1161\":0.0921325107,\"1162\":0.161019116,\"1163\":0.1679974116,\"1164\":0.2154801374,\"1165\":0.1397814216,\"1166\":0.0785467686,\"1167\":0.1188394214,\"1168\":0.1504785337,\"1169\":0.0954701579,\"1170\":null,\"1171\":0.2447622841,\"1172\":0.1409527768,\"1173\":0.072636148,\"1174\":0.3145765689,\"1175\":0.4041784173,\"1176\":0.0945306719,\"1177\":0.3299548558,\"1178\":0.0886367459,\"1179\":0.1362686139,\"1180\":0.0,\"1181\":0.164891634,\"1182\":0.0935523929,\"1183\":0.2344857289,\"1184\":0.3352973458,\"1185\":0.1351924058,\"1186\":0.2169340165,\"1187\":0.1417577649,\"1188\":0.1651671886,\"1189\":0.3532643256,\"1190\":0.0689031718,\"1191\":0.2505931451,\"1192\":0.1094596803,\"1193\":0.1908657312,\"1194\":0.212962677,\"1195\":0.1067923122,\"1196\":0.2884121746,\"1197\":0.2123632026,\"1198\":0.1177429672,\"1199\":0.1053556507,\"1200\":0.211087783,\"1201\":0.1597540781,\"1202\":0.3486678103,\"1203\":0.2015603689,\"1204\":0.0,\"1205\":0.4112869764,\"1206\":0.1582954717,\"1207\":0.4021420925,\"1208\":0.1192802845,\"1209\":0.0611369778,\"1210\":0.4253379483,\"1211\":0.1233059682,\"1212\":0.1255644053,\"1213\":0.1563589274,\"1214\":0.1874890499,\"1215\":null,\"1216\":null,\"1217\":0.1811238065,\"1218\":0.190899572,\"1219\":0.1208829884,\"1220\":0.1173707159,\"1221\":null,\"1222\":0.1021983378,\"1223\":0.4021407155,\"1224\":0.1461569558,\"1225\":0.1376060016,\"1226\":0.1637409011,\"1227\":null,\"1228\":0.0561393515,\"1229\":0.1764800728,\"1230\":null,\"1231\":0.4616786519,\"1232\":0.1525604036,\"1233\":0.0,\"1234\":0.0,\"1235\":0.0069258477,\"1236\":0.1319428335,\"1237\":0.1109747372,\"1238\":0.0,\"1239\":0.1726686513,\"1240\":0.1911809415,\"1241\":0.184356701,\"1242\":0.4657830667,\"1243\":null,\"1244\":null,\"1245\":0.1643505235,\"1246\":0.1531857516,\"1247\":0.253684095,\"1248\":0.4142576731,\"1249\":0.1016328072,\"1250\":0.1082325879,\"1251\":0.0,\"1252\":0.427902556,\"1253\":0.2273287143,\"1254\":0.0757996429,\"1255\":0.3892061075,\"1256\":0.0975930959,\"1257\":0.166916377,\"1258\":0.3581450638,\"1259\":0.1211614592,\"1260\":0.1489452665,\"1261\":0.350448551,\"1262\":null,\"1263\":0.2620644872,\"1264\":0.156545232,\"1265\":null,\"1266\":0.2282701588,\"1267\":0.1638111411,\"1268\":0.4204261119,\"1269\":0.4069406415,\"1270\":0.4441956831,\"1271\":0.4199443579,\"1272\":0.2732363885,\"1273\":0.3692036827,\"1274\":0.4998834029,\"1275\":0.4183032455,\"1276\":null,\"1277\":0.383992218,\"1278\":0.440428785,\"1279\":0.3905491889,\"1280\":0.3957454432,\"1281\":0.0680188042,\"1282\":0.1532399622,\"1283\":0.0164203029,\"1284\":0.0847473149,\"1285\":null,\"1286\":0.1114938065,\"1287\":0.4142213688,\"1288\":0.4049926468,\"1289\":0.0545077721,\"1290\":0.2561662128,\"1291\":null,\"1292\":0.3800699366,\"1293\":0.1701726974,\"1294\":0.1566008089,\"1295\":0.1356769199,\"1296\":0.1519957807,\"1297\":0.1772851846,\"1298\":0.1217050501,\"1299\":0.1369925982,\"1300\":0.1602707054,\"1301\":0.0924462789,\"1302\":0.1429976274,\"1303\":0.0574860996,\"1304\":0.0927230567,\"1305\":0.094073315,\"1306\":0.0922540481,\"1307\":0.4274335745,\"1308\":0.1288213003,\"1309\":0.0731622726,\"1310\":0.0889291605,\"1311\":0.0715732203,\"1312\":0.3620914955,\"1313\":0.1871338445,\"1314\":0.1415571493,\"1315\":0.4013064005,\"1316\":null,\"1317\":0.0747853852,\"1318\":0.0286967404,\"1319\":0.1386748844,\"1320\":0.1727208254,\"1321\":0.1285247438,\"1322\":0.3303855255,\"1323\":0.1896180019,\"1324\":0.1435981585,\"1325\":0.1737493188,\"1326\":0.0744778706,\"1327\":0.1252761004,\"1328\":0.1798040569,\"1329\":0.1353570422,\"1330\":0.0523286559,\"1331\":0.3967279169,\"1332\":0.0778738002,\"1333\":0.4077605945,\"1334\":0.4373299671,\"1335\":0.1660208895,\"1336\":0.0940166985,\"1337\":0.0697439787,\"1338\":0.2700985824,\"1339\":0.2024625195,\"1340\":0.2463137069,\"1341\":0.1817618873,\"1342\":0.1200058936,\"1343\":0.2059576322,\"1344\":0.0534627722,\"1345\":0.2014517158,\"1346\":0.13889997,\"1347\":0.1893195059,\"1348\":0.4431513626,\"1349\":0.0289692268,\"1350\":0.4092857133,\"1351\":0.1008729678,\"1352\":0.051345666,\"1353\":0.1566782999,\"1354\":0.1079813064,\"1355\":0.0734998962,\"1356\":0.3299696518,\"1357\":0.2091920799,\"1358\":0.4288962461,\"1359\":0.0526558879,\"1360\":0.3346351562,\"1361\":0.2744438095,\"1362\":0.1867013844,\"1363\":0.1609966964,\"1364\":0.1169731085,\"1365\":0.1666550504,\"1366\":0.1385519599,\"1367\":0.1277321402,\"1368\":0.1730529222,\"1369\":0.1197908478,\"1370\":0.2065068639,\"1371\":null,\"1372\":0.1545437043,\"1373\":0.1530476133,\"1374\":0.1956463474,\"1375\":0.2509140364,\"1376\":0.1792187844,\"1377\":0.1421928212,\"1378\":0.1423297165,\"1379\":0.1262207508,\"1380\":0.0904162311,\"1381\":0.2582956904,\"1382\":0.2118701616,\"1383\":null,\"1384\":0.4274877337,\"1385\":0.1274923183,\"1386\":0.3260725651,\"1387\":null,\"1388\":0.1759717093,\"1389\":0.1503141278,\"1390\":0.1467335024,\"1391\":0.2523423628,\"1392\":0.1136698949,\"1393\":0.1566955996,\"1394\":0.1932692802,\"1395\":0.1121321285,\"1396\":0.2658668796,\"1397\":0.1154099844,\"1398\":0.1075445883,\"1399\":0.1625914557,\"1400\":0.2214197345,\"1401\":0.2576404584,\"1402\":0.1108288807,\"1403\":0.2048357164,\"1404\":0.2063143844,\"1405\":0.1430135802,\"1406\":0.347851257,\"1407\":0.1239906711,\"1408\":0.0778038778,\"1409\":0.0851789559,\"1410\":0.0256285252,\"1411\":0.2265094049,\"1412\":0.1813488978,\"1413\":null,\"1414\":0.2206056724,\"1415\":0.3362266723,\"1416\":0.4257259722,\"1417\":0.0834439878,\"1418\":null,\"1419\":0.1428084431,\"1420\":null,\"1421\":0.1082973218,\"1422\":null,\"1423\":0.0743156335,\"1424\":0.0,\"1425\":0.1968616318,\"1426\":0.416208812,\"1427\":0.143257368,\"1428\":0.1263099835,\"1429\":0.1422062269,\"1430\":0.1903608184,\"1431\":0.1291003845,\"1432\":0.0542128651,\"1433\":null,\"1434\":0.0851982847,\"1435\":null,\"1436\":0.4180467101,\"1437\":0.2590539841,\"1438\":0.0860276538,\"1439\":0.3900456289,\"1440\":null,\"1441\":0.1650548746,\"1442\":0.1450116341,\"1443\":0.248933457,\"1444\":0.1480171171,\"1445\":null,\"1446\":0.1252819372,\"1447\":0.1456948721,\"1448\":0.2355432822,\"1449\":0.1310616039,\"1450\":0.1367149523,\"1451\":0.4138349128,\"1452\":0.1812644531,\"1453\":0.2052564006,\"1454\":null,\"1455\":0.077947153,\"1456\":0.0973835769,\"1457\":0.2114622131,\"1458\":0.1471318262,\"1459\":0.2130232668,\"1460\":0.0902823977,\"1461\":0.1476261192,\"1462\":0.107623564,\"1463\":0.1215375025,\"1464\":0.1338701704,\"1465\":0.0,\"1466\":0.0969263996,\"1467\":0.1892598389,\"1468\":0.1646062188,\"1469\":0.0784593903,\"1470\":0.1006264478,\"1471\":0.0,\"1472\":0.2314386118,\"1473\":0.0236819688,\"1474\":0.0850138395,\"1475\":0.08223511,\"1476\":0.2000591831,\"1477\":0.3925262133,\"1478\":0.1462089364,\"1479\":0.1704785906,\"1480\":null,\"1481\":0.1151842862,\"1482\":0.1791344291,\"1483\":0.467312819,\"1484\":0.1718294373,\"1485\":null,\"1486\":0.2088815746,\"1487\":0.1370603978,\"1488\":0.0465668465,\"1489\":0.0912831376,\"1490\":0.0696541324,\"1491\":0.2539229899,\"1492\":0.06640625,\"1493\":0.0458698827,\"1494\":null,\"1495\":0.1196155856,\"1496\":0.2336678752,\"1497\":0.0093241918,\"1498\":0.0907619617,\"1499\":0.3341706326,\"1500\":0.4092004444,\"1501\":0.1044858385,\"1502\":0.1086475,\"1503\":0.247348502,\"1504\":0.1391216223,\"1505\":null,\"1506\":0.0761493084,\"1507\":0.2076446677,\"1508\":0.4233578661,\"1509\":0.2233299927,\"1510\":0.146938449,\"1511\":0.0346540912,\"1512\":0.1092858969,\"1513\":0.2313469569,\"1514\":0.041335338,\"1515\":0.0761808743,\"1516\":0.1014247942,\"1517\":0.3221571118,\"1518\":0.0740446699,\"1519\":0.1068373066,\"1520\":0.4581990773,\"1521\":0.1540408054,\"1522\":0.1161294199,\"1523\":0.2662930521,\"1524\":0.2272120205,\"1525\":0.3580196313,\"1526\":0.078478557,\"1527\":0.068707004,\"1528\":0.1387309065,\"1529\":0.0647220864,\"1530\":0.112266386,\"1531\":0.2145590942,\"1532\":0.0703377908,\"1533\":0.1315024929,\"1534\":0.4366953205,\"1535\":0.2161522332,\"1536\":0.1317394071,\"1537\":0.1898657289,\"1538\":null,\"1539\":0.1215136771,\"1540\":0.2455083758,\"1541\":0.2673819727,\"1542\":0.2757702182,\"1543\":0.0359385639,\"1544\":0.1254482838,\"1545\":0.355781106,\"1546\":0.0961918591,\"1547\":0.1675556689,\"1548\":0.1967932852,\"1549\":0.1819454345,\"1550\":0.168246722,\"1551\":null,\"1552\":0.1458996691,\"1553\":0.1241910115,\"1554\":0.135997076,\"1555\":0.356351422,\"1556\":0.1941502653,\"1557\":null,\"1558\":null,\"1559\":0.1331747326,\"1560\":null,\"1561\":0.1082280496,\"1562\":null,\"1563\":0.0,\"1564\":0.1201801499,\"1565\":0.0738070318,\"1566\":0.2239236178,\"1567\":0.2256747818,\"1568\":0.061224416,\"1569\":0.189345024,\"1570\":0.0920473477,\"1571\":0.1062855009,\"1572\":0.3945727256,\"1573\":0.3930388508,\"1574\":0.2491963949,\"1575\":0.2407611568,\"1576\":0.1042068188,\"1577\":0.0155669646,\"1578\":0.4231472024,\"1579\":0.2370325165,\"1580\":0.0661939782,\"1581\":0.1047605624,\"1582\":null,\"1583\":0.401131462,\"1584\":0.1980735636,\"1585\":0.1055968863,\"1586\":0.2041925749,\"1587\":0.1692217501,\"1588\":0.122563238,\"1589\":0.1849908581,\"1590\":0.2169042039,\"1591\":0.2625657281,\"1592\":0.1748087197,\"1593\":0.1237440833,\"1594\":0.0980065629,\"1595\":0.0609813113,\"1596\":0.0987588845,\"1597\":0.0643911084,\"1598\":null,\"1599\":0.1355041772,\"1600\":0.1326880195,\"1601\":0.03635589,\"1602\":0.1484283675,\"1603\":0.141398726,\"1604\":0.1421289308,\"1605\":0.2457645372,\"1606\":0.137354759,\"1607\":0.1608677603,\"1608\":0.1581925575,\"1609\":0.1783884139,\"1610\":0.0836974301,\"1611\":0.3696234823,\"1612\":0.1723996947,\"1613\":0.2233323852,\"1614\":0.178016521,\"1615\":0.2410585531,\"1616\":0.0487813641,\"1617\":0.171178192,\"1618\":0.2291799393,\"1619\":0.1439660077,\"1620\":null,\"1621\":0.1114191535,\"1622\":0.3021187072,\"1623\":0.1289694921,\"1624\":0.3362755509,\"1625\":0.2331310333,\"1626\":0.0994965496,\"1627\":0.092111625,\"1628\":0.0671566949,\"1629\":0.1870421453,\"1630\":0.2533324443,\"1631\":0.1339870623,\"1632\":null,\"1633\":0.0742683986,\"1634\":0.1447535606,\"1635\":0.1480508657,\"1636\":0.1315028071,\"1637\":0.132850906,\"1638\":0.1293705894,\"1639\":0.1312812968,\"1640\":0.1342421361,\"1641\":0.0391151896,\"1642\":0.1153662824,\"1643\":0.3535620579,\"1644\":null,\"1645\":0.0,\"1646\":null,\"1647\":0.0751105,\"1648\":0.1255207814,\"1649\":0.1471956089,\"1650\":0.1620201441,\"1651\":null,\"1652\":0.3227750463,\"1653\":0.0812755964,\"1654\":0.1892645689,\"1655\":0.1635743038,\"1656\":0.4245741418,\"1657\":0.3530226047,\"1658\":0.0696161719,\"1659\":null,\"1660\":0.0164006434,\"1661\":0.0159626954,\"1662\":0.3520966527,\"1663\":0.1075538481,\"1664\":null,\"1665\":null,\"1666\":0.0761726908,\"1667\":0.0850074901,\"1668\":0.2209789887,\"1669\":0.3291840814,\"1670\":0.4702538831,\"1671\":null,\"1672\":0.1663148484,\"1673\":0.1552158885,\"1674\":0.1244456403,\"1675\":null,\"1676\":0.034322926,\"1677\":0.158984428,\"1678\":0.2293124279,\"1679\":0.4391365985,\"1680\":0.146797811,\"1681\":0.115591706,\"1682\":0.0517876466,\"1683\":null,\"1684\":0.0960155408,\"1685\":null,\"1686\":0.1701792529,\"1687\":0.3853618752,\"1688\":0.0631604861,\"1689\":0.4767638399,\"1690\":0.4012974914,\"1691\":0.1356802802,\"1692\":0.1116306511,\"1693\":0.0693398602,\"1694\":0.368425406,\"1695\":0.2537526733,\"1696\":0.1024942912,\"1697\":0.1112986426,\"1698\":0.0055236341,\"1699\":0.0452939356,\"1700\":0.3549395523,\"1701\":0.266403537,\"1702\":0.1489312802,\"1703\":0.2624963421,\"1704\":0.184693973,\"1705\":0.1129564479,\"1706\":0.1222007238,\"1707\":0.169103106,\"1708\":0.0838343228,\"1709\":0.1351675335,\"1710\":0.0550856663,\"1711\":null,\"1712\":0.431975415,\"1713\":0.4317820324,\"1714\":0.1699210016,\"1715\":null,\"1716\":0.1553154078,\"1717\":0.1172502311,\"1718\":0.0748702765,\"1719\":0.1659709585,\"1720\":0.4394057951,\"1721\":0.1573037059,\"1722\":0.159260506,\"1723\":0.0437065749,\"1724\":0.1352388771,\"1725\":0.0635034823,\"1726\":0.1750727046,\"1727\":0.1028696242,\"1728\":0.2382199065,\"1729\":0.08673156,\"1730\":0.0237348379,\"1731\":0.1802769461,\"1732\":0.1445811642,\"1733\":0.0950746001,\"1734\":0.2877095874,\"1735\":0.2370187439,\"1736\":0.1413569879,\"1737\":null,\"1738\":0.1295058728,\"1739\":0.226927304,\"1740\":0.0366026866,\"1741\":0.1261934743,\"1742\":0.4173866376,\"1743\":0.1797976127,\"1744\":0.2449418321,\"1745\":0.2195042959,\"1746\":0.1748110892,\"1747\":null,\"1748\":0.088987704,\"1749\":0.0,\"1750\":0.1951040573,\"1751\":0.2280034902,\"1752\":0.1019873204,\"1753\":0.3268247449,\"1754\":null,\"1755\":0.1340465252,\"1756\":0.0636909614,\"1757\":null,\"1758\":0.0998421421,\"1759\":null,\"1760\":0.4316219542,\"1761\":null,\"1762\":0.3231186446,\"1763\":0.4085720654,\"1764\":0.1683632307,\"1765\":0.1737992111,\"1766\":0.1124618625,\"1767\":0.2403265939,\"1768\":0.1612310024,\"1769\":0.0,\"1770\":0.1333603501,\"1771\":0.1727625012,\"1772\":0.1793269166,\"1773\":0.1900948992,\"1774\":0.1278243961,\"1775\":0.1612520651,\"1776\":0.2172797811,\"1777\":0.1273605314,\"1778\":0.1376558049,\"1779\":0.1111402467,\"1780\":0.4160971362,\"1781\":0.1469683556,\"1782\":0.1303496474,\"1783\":0.2036366114,\"1784\":0.0237581271,\"1785\":0.0749397714,\"1786\":0.2215680396,\"1787\":0.0122999605,\"1788\":null,\"1789\":0.3234281229,\"1790\":null,\"1791\":0.106678272,\"1792\":null,\"1793\":0.1465997703,\"1794\":0.2883107495,\"1795\":null,\"1796\":null,\"1797\":0.2929623568,\"1798\":0.2025025379,\"1799\":0.1353313342,\"1800\":0.1391221899,\"1801\":null,\"1802\":0.3897064548,\"1803\":0.2351384693,\"1804\":0.1739024785,\"1805\":0.2107418749,\"1806\":0.0723041579,\"1807\":0.0787070418,\"1808\":0.3445985128,\"1809\":0.098176464,\"1810\":0.2724520954,\"1811\":0.2121780613,\"1812\":0.2007141762,\"1813\":0.2405302961,\"1814\":0.127791689,\"1815\":0.1816612261,\"1816\":0.1881347258,\"1817\":0.2166249446,\"1818\":0.2496209874,\"1819\":0.1371330957,\"1820\":0.0904546575,\"1821\":0.0955548261,\"1822\":0.0752421484,\"1823\":0.3848728653,\"1824\":0.0297871187,\"1825\":0.2171259386,\"1826\":0.1377094674,\"1827\":0.1227363472,\"1828\":0.2017993042,\"1829\":null,\"1830\":null,\"1831\":0.1291469089,\"1832\":0.3552364736,\"1833\":0.1056013361,\"1834\":0.1609546068,\"1835\":0.2579912476,\"1836\":0.3827520777,\"1837\":0.1075452619,\"1838\":null,\"1839\":0.4613404214,\"1840\":null,\"1841\":0.1956093915,\"1842\":0.1095226085,\"1843\":0.0228122355,\"1844\":0.1415319869,\"1845\":0.1691869158,\"1846\":0.2797736803,\"1847\":0.0970938455,\"1848\":0.1032412513,\"1849\":0.136946855,\"1850\":null,\"1851\":0.3634108354,\"1852\":0.1905405947,\"1853\":null,\"1854\":0.1902859313,\"1855\":0.1069840504,\"1856\":0.3813647799,\"1857\":0.0916130398,\"1858\":0.1426088816,\"1859\":0.2054178285,\"1860\":0.0554440499,\"1861\":0.0776599768,\"1862\":0.1688882774,\"1863\":0.1313731895,\"1864\":0.2388438636,\"1865\":0.1450447808,\"1866\":0.1580853773,\"1867\":0.1714549335,\"1868\":0.1325805285,\"1869\":0.1757960603,\"1870\":0.1056937277,\"1871\":0.0954424227,\"1872\":0.1441941095,\"1873\":0.1272149232,\"1874\":0.1443926022,\"1875\":0.1163211856,\"1876\":0.4027269246,\"1877\":0.1461335066,\"1878\":0.3896565118,\"1879\":0.4575153027,\"1880\":0.0947890363,\"1881\":0.2038365005,\"1882\":0.1324653138,\"1883\":0.1041065435,\"1884\":0.1832019649,\"1885\":0.1229787948,\"1886\":0.1739150582,\"1887\":null,\"1888\":0.1516126228,\"1889\":0.1617927515,\"1890\":0.4101997297,\"1891\":0.0,\"1892\":0.3961548276,\"1893\":0.1250381266,\"1894\":0.0997910129,\"1895\":0.1556648956,\"1896\":null,\"1897\":0.0976829565,\"1898\":null,\"1899\":0.0609549329,\"1900\":0.1560024491,\"1901\":0.1744172548,\"1902\":null,\"1903\":0.1183116085,\"1904\":0.2375787419,\"1905\":0.2290725986,\"1906\":0.2190584645,\"1907\":0.1796989771,\"1908\":0.1344984278,\"1909\":0.0982194499,\"1910\":0.2281707218,\"1911\":0.101504225,\"1912\":0.1406505513,\"1913\":0.084216389,\"1914\":0.1473509395,\"1915\":0.3045183714,\"1916\":0.2502935019,\"1917\":null,\"1918\":0.2792332737,\"1919\":0.0778063348,\"1920\":0.0401176104,\"1921\":0.1510616633,\"1922\":0.2013605924,\"1923\":0.1169884804,\"1924\":0.1757369873,\"1925\":0.138576268,\"1926\":0.1978125473,\"1927\":0.1453276849,\"1928\":null,\"1929\":0.1559741331,\"1930\":0.1104488718,\"1931\":0.0225327226,\"1932\":0.1632357465,\"1933\":0.0785769459,\"1934\":0.4213037526,\"1935\":0.0667062092,\"1936\":0.2375483127,\"1937\":null,\"1938\":0.0824142979,\"1939\":0.2196803208,\"1940\":0.167393675,\"1941\":0.3681039763,\"1942\":0.0918344223,\"1943\":0.2060629697,\"1944\":0.0775844264,\"1945\":null,\"1946\":0.1387155727,\"1947\":0.1589938159,\"1948\":0.1296171239,\"1949\":0.1542168899,\"1950\":0.2393055087,\"1951\":0.0887308083,\"1952\":null,\"1953\":null,\"1954\":0.3378174297,\"1955\":0.0816154003,\"1956\":0.1539818202,\"1957\":0.1447041166,\"1958\":0.1525528353,\"1959\":0.0243226554,\"1960\":0.1695483421,\"1961\":0.1227357119,\"1962\":0.1012979756,\"1963\":0.1760173101,\"1964\":0.145223392,\"1965\":0.0432130089,\"1966\":null,\"1967\":0.235416093,\"1968\":0.2009728439,\"1969\":0.2112147597,\"1970\":0.2716509924,\"1971\":null,\"1972\":0.1836695232,\"1973\":0.1135527281,\"1974\":0.1309614704,\"1975\":0.1639467534,\"1976\":null,\"1977\":0.1370306013,\"1978\":0.2059481693,\"1979\":0.1466861954,\"1980\":0.1398729679,\"1981\":0.1982204508,\"1982\":0.1422924901,\"1983\":0.1500678499,\"1984\":0.3340572813,\"1985\":null,\"1986\":0.1141270912,\"1987\":0.3885092472,\"1988\":0.3891978591,\"1989\":0.2554183188,\"1990\":0.1137530942,\"1991\":0.3640473074,\"1992\":0.0862768374,\"1993\":0.1088070596,\"1994\":0.1396108747,\"1995\":0.086606847,\"1996\":0.3904414665,\"1997\":0.1462946309,\"1998\":0.423140189,\"1999\":0.0328590934,\"2000\":0.0510128394,\"2001\":0.1692157185,\"2002\":0.0825016932,\"2003\":0.1888286229,\"2004\":0.1074810237,\"2005\":0.0156514364,\"2006\":null,\"2007\":0.3352957822,\"2008\":0.1354877545,\"2009\":0.1587059379,\"2010\":0.0953659738,\"2011\":0.3794204094,\"2012\":0.1977335142,\"2013\":0.1626180271,\"2014\":0.0407254382,\"2015\":0.1541663073,\"2016\":0.106189093,\"2017\":0.3028671578,\"2018\":0.1396533002,\"2019\":0.0843699916,\"2020\":0.1598676354,\"2021\":0.1214407398,\"2022\":0.2393854347,\"2023\":null,\"2024\":0.1720774136,\"2025\":0.3283773795,\"2026\":0.2320409781,\"2027\":0.386529584,\"2028\":0.2383091434,\"2029\":0.0949533539,\"2030\":0.210392361,\"2031\":null,\"2032\":0.0967351054,\"2033\":0.2151902344,\"2034\":0.0841190804,\"2035\":0.1808215508,\"2036\":0.2309324319,\"2037\":0.2842020411,\"2038\":0.330151745,\"2039\":null,\"2040\":0.1693610817,\"2041\":0.1575207184,\"2042\":0.0299144739,\"2043\":0.208426915,\"2044\":0.0890754405,\"2045\":0.1126129461,\"2046\":null,\"2047\":0.1147854578,\"2048\":0.110891242,\"2049\":0.2175130075,\"2050\":0.2164800802,\"2051\":0.3414246771,\"2052\":0.1090507354,\"2053\":0.1701168445,\"2054\":0.0756706901,\"2055\":null,\"2056\":0.1603668959,\"2057\":0.1924226837,\"2058\":0.1714694727,\"2059\":0.1809295933,\"2060\":0.342029604,\"2061\":0.1678663352,\"2062\":0.2165806639,\"2063\":0.1916200197,\"2064\":0.3734512475,\"2065\":0.0929310475,\"2066\":0.1232785132,\"2067\":0.0419318424,\"2068\":0.1110116327,\"2069\":0.0,\"2070\":0.2956821149,\"2071\":0.2608247004,\"2072\":0.0204479165,\"2073\":0.1329381775,\"2074\":0.1726966925,\"2075\":0.0847699572,\"2076\":null,\"2077\":0.2579511363,\"2078\":0.087804052,\"2079\":0.1018343365,\"2080\":0.2304645125,\"2081\":0.0980286705,\"2082\":0.0839539775,\"2083\":0.1069639592,\"2084\":0.1500590968,\"2085\":0.1243230357,\"2086\":0.0865664758,\"2087\":0.2159823305,\"2088\":0.0484833696,\"2089\":null,\"2090\":null,\"2091\":0.0545184181,\"2092\":0.1610491785,\"2093\":0.2801332396,\"2094\":0.3352428083,\"2095\":0.2380246523,\"2096\":0.117948474,\"2097\":0.1132784829,\"2098\":0.4432544922,\"2099\":0.0278054329,\"2100\":0.1269043525,\"2101\":0.2348958045,\"2102\":0.1070482432,\"2103\":0.381933517,\"2104\":null,\"2105\":0.1212328423,\"2106\":0.5174344347,\"2107\":0.1081459865,\"2108\":0.0176474293,\"2109\":0.0,\"2110\":0.0,\"2111\":null,\"2112\":0.1257745206,\"2113\":0.0385054572,\"2114\":0.0029505973,\"2115\":null,\"2116\":0.1624307039,\"2117\":0.1138916459,\"2118\":0.1597474138,\"2119\":0.1415577764,\"2120\":0.1019691709,\"2121\":0.1448282146,\"2122\":0.197826534,\"2123\":0.1468136173,\"2124\":0.4024036396,\"2125\":null,\"2126\":null,\"2127\":0.1150041524,\"2128\":0.2631163197,\"2129\":0.1405671826,\"2130\":0.1309407417,\"2131\":0.1122866887,\"2132\":0.0199724765,\"2133\":null,\"2134\":0.0763426108,\"2135\":0.0,\"2136\":0.1274110139,\"2137\":0.0,\"2138\":0.0885801967,\"2139\":0.1573407693,\"2140\":0.1893932378,\"2141\":0.1545990032,\"2142\":0.1920348776,\"2143\":0.1193644261,\"2144\":0.429179367,\"2145\":0.0634074353,\"2146\":0.1406281935,\"2147\":0.2389288571,\"2148\":0.0918765175,\"2149\":0.3649525358,\"2150\":0.5071886784,\"2151\":0.1652981392,\"2152\":0.0,\"2153\":0.1931597769,\"2154\":0.4438313237,\"2155\":0.2081894075,\"2156\":0.0971961335,\"2157\":0.4529710795,\"2158\":null,\"2159\":0.102144539,\"2160\":0.2132501613,\"2161\":0.0295095918,\"2162\":0.1252519953,\"2163\":0.1868628514,\"2164\":0.0788308385,\"2165\":0.2122373604,\"2166\":0.1449704167,\"2167\":0.1502392193,\"2168\":0.1965647199,\"2169\":null,\"2170\":0.3912900809,\"2171\":0.0832452776,\"2172\":0.2978217772,\"2173\":0.1214723464,\"2174\":0.2074499414,\"2175\":0.3456574164,\"2176\":0.0948492397,\"2177\":0.2031886851,\"2178\":0.4205295336,\"2179\":0.0046004681,\"2180\":0.1810739566,\"2181\":0.1511069196,\"2182\":0.1289795125,\"2183\":0.1883082228,\"2184\":0.2529703334,\"2185\":0.1288122333,\"2186\":0.1943854623,\"2187\":0.0101274659,\"2188\":0.4843897781,\"2189\":0.35555085,\"2190\":0.4017120529,\"2191\":0.320854815,\"2192\":0.1410498957,\"2193\":0.0455042074,\"2194\":0.2049166423,\"2195\":0.2892290437,\"2196\":0.1466360733,\"2197\":0.0712619595,\"2198\":0.1064904462,\"2199\":0.1682945929,\"2200\":0.1165052232,\"2201\":0.1409504603,\"2202\":0.1481658221,\"2203\":0.4698346633,\"2204\":0.1789720587,\"2205\":0.1614422502,\"2206\":0.168150797,\"2207\":0.3838212332,\"2208\":0.0802133698,\"2209\":0.0856377781,\"2210\":0.3808969403,\"2211\":0.380525457,\"2212\":0.1353382637,\"2213\":0.3066479199,\"2214\":0.1316084548,\"2215\":0.1593186885,\"2216\":0.1531383543,\"2217\":0.2141526023,\"2218\":null,\"2219\":0.3189342058,\"2220\":0.1492541811,\"2221\":0.063154094,\"2222\":null,\"2223\":0.2376015191,\"2224\":0.1402876546,\"2225\":0.175946346,\"2226\":0.4205104312,\"2227\":0.1936055475,\"2228\":0.4482204146,\"2229\":0.0737154035,\"2230\":null,\"2231\":0.020441506,\"2232\":0.020902592,\"2233\":0.0,\"2234\":0.115988784,\"2235\":0.1770387122,\"2236\":0.0653391158,\"2237\":0.1655242738,\"2238\":0.1427052802,\"2239\":0.1469740295,\"2240\":0.3990652722,\"2241\":0.0545674486,\"2242\":null,\"2243\":0.0657404709,\"2244\":0.1558114843,\"2245\":0.167091505,\"2246\":0.1105037935,\"2247\":0.1886073048,\"2248\":0.141111115,\"2249\":0.1953446049,\"2250\":0.3929125711,\"2251\":0.0,\"2252\":0.1231601112,\"2253\":0.1174736069,\"2254\":0.0621605311,\"2255\":0.0,\"2256\":0.0918114518,\"2257\":0.0356259463,\"2258\":0.1831126978,\"2259\":0.4095608941,\"2260\":0.123557028,\"2261\":0.2217734993,\"2262\":0.1464842635,\"2263\":0.1652600497,\"2264\":0.1187135458,\"2265\":0.3790811119,\"2266\":0.243643552,\"2267\":0.2685102818,\"2268\":0.1521618956,\"2269\":0.2506002083,\"2270\":0.3856577729,\"2271\":0.083083957,\"2272\":0.1882139263,\"2273\":0.1233013925,\"2274\":0.0548668989,\"2275\":0.2534387334,\"2276\":0.1202175138,\"2277\":0.0833012141,\"2278\":0.1475818,\"2279\":0.170112717,\"2280\":0.2337976703,\"2281\":0.1558524777,\"2282\":0.2227495577,\"2283\":0.2161911337,\"2284\":0.0775041167,\"2285\":null,\"2286\":0.0872364614,\"2287\":0.1207252764,\"2288\":0.1301362106,\"2289\":0.0,\"2290\":0.4843276522,\"2291\":0.1475097053,\"2292\":0.2186806742,\"2293\":0.2234012497,\"2294\":null,\"2295\":0.0451915148,\"2296\":0.2738346924,\"2297\":null,\"2298\":0.1249962339,\"2299\":0.1657366331,\"2300\":0.2787897062,\"2301\":0.0399597032,\"2302\":0.0465656351,\"2303\":0.0,\"2304\":null,\"2305\":null,\"2306\":0.131048462,\"2307\":0.2409096413,\"2308\":0.0505960826,\"2309\":0.0662544066,\"2310\":0.1368412065,\"2311\":0.2120261007,\"2312\":0.1326663058,\"2313\":0.3036828659,\"2314\":null,\"2315\":0.2447023922,\"2316\":0.1080705356,\"2317\":0.2405211368,\"2318\":0.1814527545,\"2319\":0.1089361354,\"2320\":null,\"2321\":0.2249268629,\"2322\":0.1189351558,\"2323\":0.0033376786,\"2324\":0.2299381596,\"2325\":0.45636703,\"2326\":0.2029429114,\"2327\":null,\"2328\":0.0926896211,\"2329\":0.212340534,\"2330\":0.1505101654,\"2331\":0.2385444038,\"2332\":0.2085525906,\"2333\":0.0283292334,\"2334\":0.3387909039,\"2335\":null,\"2336\":0.1657713337,\"2337\":0.398636151,\"2338\":0.1263904486,\"2339\":null,\"2340\":0.4781707227,\"2341\":0.1350841762,\"2342\":null,\"2343\":0.159291233,\"2344\":0.2810158377,\"2345\":null,\"2346\":0.1704358534,\"2347\":0.1856528918,\"2348\":0.195954713,\"2349\":0.4053369205,\"2350\":0.0670209749,\"2351\":0.1457781335,\"2352\":0.2119066613,\"2353\":0.1334483476,\"2354\":0.1079225574,\"2355\":0.0975136175,\"2356\":0.1953656663,\"2357\":null,\"2358\":0.3849823994,\"2359\":0.0711706091,\"2360\":0.416738849,\"2361\":0.0,\"2362\":0.3504330388,\"2363\":0.1371574625,\"2364\":0.4169649189,\"2365\":0.370004446,\"2366\":0.0969297702,\"2367\":0.213243272,\"2368\":null,\"2369\":null,\"2370\":0.1026240104,\"2371\":0.292680584,\"2372\":0.1372765062,\"2373\":0.1432730129,\"2374\":0.2021874138,\"2375\":null,\"2376\":0.2094586897,\"2377\":0.20013588,\"2378\":0.3024387002,\"2379\":0.1464577784,\"2380\":0.3749230499,\"2381\":0.2604092331,\"2382\":0.0966506531,\"2383\":0.0,\"2384\":0.1032820941,\"2385\":0.0093501415,\"2386\":0.1094899548,\"2387\":0.1291362351,\"2388\":null,\"2389\":0.411924575,\"2390\":0.1289118915,\"2391\":null,\"2392\":0.0839927256,\"2393\":0.0671689053,\"2394\":0.1299373732,\"2395\":null,\"2396\":0.0890331608,\"2397\":null,\"2398\":0.2820389744,\"2399\":null,\"2400\":0.2064923021,\"2401\":null,\"2402\":null,\"2403\":0.1624814736,\"2404\":0.3993466987,\"2405\":0.0902897591,\"2406\":0.2117310018,\"2407\":0.1611070635,\"2408\":0.4247579563,\"2409\":0.165883542,\"2410\":0.1501721572,\"2411\":0.0660297939,\"2412\":0.3416417626,\"2413\":null,\"2414\":0.1367323686,\"2415\":null,\"2416\":0.3962711649,\"2417\":0.107106383,\"2418\":null,\"2419\":0.1472117474,\"2420\":0.0429979362,\"2421\":0.4519810507,\"2422\":null,\"2423\":0.1873624129,\"2424\":0.2133202347,\"2425\":0.2418355482,\"2426\":0.0123388216,\"2427\":0.2058560663,\"2428\":0.1162645129,\"2429\":0.1744606549,\"2430\":null,\"2431\":0.1392768884,\"2432\":0.1018917695,\"2433\":0.0743002696,\"2434\":0.1620301055,\"2435\":0.1844567816,\"2436\":0.1967726349,\"2437\":0.1116174521,\"2438\":0.1761439492,\"2439\":0.133726134,\"2440\":0.1952947129,\"2441\":null,\"2442\":0.1867804769,\"2443\":0.2614104543,\"2444\":0.3214054692,\"2445\":0.179057913,\"2446\":0.1677273457,\"2447\":0.3619419449,\"2448\":0.1551317381,\"2449\":0.1346752572,\"2450\":0.1360016471,\"2451\":null,\"2452\":0.1882438978,\"2453\":0.1471654124,\"2454\":0.2126642806,\"2455\":0.1910142137,\"2456\":0.1363626692,\"2457\":0.1298130448,\"2458\":0.1694647284,\"2459\":0.1582287378,\"2460\":0.3133980113,\"2461\":0.4170735173,\"2462\":0.4404540504,\"2463\":0.2365827917,\"2464\":0.3248528252,\"2465\":0.0532573328,\"2466\":0.0666447995,\"2467\":null,\"2468\":0.2108132192,\"2469\":0.1647263083,\"2470\":null,\"2471\":null,\"2472\":0.0865104417,\"2473\":0.2069737346,\"2474\":0.4070447274,\"2475\":0.1260040121,\"2476\":0.0764460762,\"2477\":0.1032843031,\"2478\":0.118710383,\"2479\":0.1173205563,\"2480\":0.0628595466,\"2481\":null,\"2482\":0.0798294843,\"2483\":0.0600350584,\"2484\":0.0,\"2485\":0.4134437299,\"2486\":0.215935037,\"2487\":0.0805003127,\"2488\":0.1098633136,\"2489\":0.0269446619,\"2490\":null,\"2491\":0.2361537974,\"2492\":0.0418131969,\"2493\":0.032130755,\"2494\":0.1595575573,\"2495\":0.2633405529,\"2496\":0.2760215664,\"2497\":0.2582382688,\"2498\":0.1671538106,\"2499\":0.232190485,\"2500\":null,\"2501\":0.0758849252,\"2502\":0.0880501605,\"2503\":0.1152082553,\"2504\":0.0174960938,\"2505\":0.0723888441,\"2506\":null,\"2507\":0.2329217911,\"2508\":0.1314158683,\"2509\":0.430519274,\"2510\":0.1172930681,\"2511\":0.2407823834,\"2512\":0.2453540143,\"2513\":0.4105988518,\"2514\":0.1316536551,\"2515\":0.1168962481,\"2516\":0.406182658,\"2517\":0.184045574,\"2518\":0.1339549673,\"2519\":0.1498637602,\"2520\":0.1039975053,\"2521\":0.1379091366,\"2522\":null,\"2523\":0.1397281433,\"2524\":0.1417962577,\"2525\":0.079806949,\"2526\":0.1598856429,\"2527\":0.1973401135,\"2528\":null,\"2529\":0.149331129,\"2530\":0.1373023438,\"2531\":0.091017956,\"2532\":0.2434034618,\"2533\":0.3718280874,\"2534\":0.0743975188,\"2535\":0.2070052013,\"2536\":0.2078105961,\"2537\":0.1009374695,\"2538\":0.1702242536,\"2539\":0.097789049,\"2540\":0.1731671833,\"2541\":0.1080938918,\"2542\":0.2462140174,\"2543\":0.1138524167,\"2544\":0.2012857851,\"2545\":0.1632403887,\"2546\":0.1238814157,\"2547\":null,\"2548\":0.1817136966,\"2549\":0.2455353472,\"2550\":0.1584096781,\"2551\":0.1013923917,\"2552\":0.0096454328,\"2553\":0.1283461366,\"2554\":0.0950526261,\"2555\":0.2312504105,\"2556\":0.0336473858,\"2557\":0.0064377003,\"2558\":null,\"2559\":0.0,\"2560\":0.0293120074,\"2561\":0.1961724172,\"2562\":0.339862646,\"2563\":0.045571567,\"2564\":0.1376859991,\"2565\":0.090852673,\"2566\":0.154489538,\"2567\":null,\"2568\":0.1118790601,\"2569\":0.1098587578,\"2570\":0.0896959329,\"2571\":null,\"2572\":0.0923926086,\"2573\":0.1304004881,\"2574\":0.1689608011,\"2575\":0.1648499596,\"2576\":0.0214643953,\"2577\":0.0935444972,\"2578\":0.2155325378,\"2579\":0.379761019,\"2580\":0.0863194302,\"2581\":0.1703727091,\"2582\":0.0,\"2583\":0.1018325686,\"2584\":0.1160615032,\"2585\":0.2191434511,\"2586\":0.1580848862,\"2587\":0.1660358141,\"2588\":0.0471408893,\"2589\":0.0938529885,\"2590\":0.4715859555,\"2591\":0.132242639,\"2592\":0.1523282389,\"2593\":0.3281216088,\"2594\":0.1577532933,\"2595\":0.0559928104,\"2596\":0.2056379338,\"2597\":0.5192387715,\"2598\":0.2301812671,\"2599\":0.2256236825,\"2600\":0.1433780562,\"2601\":0.1178532231,\"2602\":0.0898292945,\"2603\":0.1965992418,\"2604\":0.2247006882,\"2605\":null,\"2606\":0.3873137706,\"2607\":0.2694240517,\"2608\":0.4090672711,\"2609\":0.1167528172,\"2610\":0.1007641022,\"2611\":0.1111380889,\"2612\":0.1760789017,\"2613\":0.2266041274,\"2614\":0.1888773362,\"2615\":0.1084836272,\"2616\":0.405079974,\"2617\":0.115334631,\"2618\":0.1727621063,\"2619\":0.1395181589,\"2620\":0.1924761458,\"2621\":0.1840422348,\"2622\":0.4186927938,\"2623\":0.125061106,\"2624\":0.1018320855,\"2625\":0.044419543,\"2626\":0.1492311998,\"2627\":0.3553210844,\"2628\":null,\"2629\":0.1164106468,\"2630\":0.0711903218,\"2631\":0.1792168506,\"2632\":0.4136582866,\"2633\":0.4032640244,\"2634\":0.1455596158,\"2635\":null,\"2636\":0.1700092862,\"2637\":0.4118810694,\"2638\":0.1031537194,\"2639\":0.1218032238,\"2640\":0.4014790842,\"2641\":0.318992066,\"2642\":0.1902147613,\"2643\":0.1459503665,\"2644\":0.0740506918,\"2645\":0.3993450155,\"2646\":0.3734796835,\"2647\":0.1346319168,\"2648\":0.3607944196,\"2649\":0.0733000663,\"2650\":0.175112741,\"2651\":0.1485701636,\"2652\":0.2518051887,\"2653\":0.2282408665,\"2654\":0.1200741567,\"2655\":0.1981886739,\"2656\":0.2672511026,\"2657\":0.0123677778,\"2658\":0.1594240991,\"2659\":0.2492956318,\"2660\":0.4019977931,\"2661\":0.1708372752,\"2662\":0.2574886707,\"2663\":0.1875920758,\"2664\":null,\"2665\":0.0930567117,\"2666\":null,\"2667\":0.0799036036,\"2668\":0.1584343124,\"2669\":0.0895309535,\"2670\":0.3095413806,\"2671\":0.2245061715,\"2672\":0.3996069652,\"2673\":null,\"2674\":0.1466848142,\"2675\":0.050283316,\"2676\":0.1766246981,\"2677\":0.1563946435,\"2678\":0.0676084763,\"2679\":0.1622465753,\"2680\":0.2506147371,\"2681\":0.2273995924,\"2682\":0.1585800754,\"2683\":0.0790429602,\"2684\":null,\"2685\":0.3123072223,\"2686\":0.3281964911,\"2687\":0.2464051785,\"2688\":0.1023751104,\"2689\":0.3971321806,\"2690\":0.5004846031,\"2691\":0.193268292,\"2692\":0.0944118136,\"2693\":0.0587465326,\"2694\":0.2241847877,\"2695\":0.0597605522,\"2696\":0.0955793152,\"2697\":0.0326554777,\"2698\":0.2469084614,\"2699\":null,\"2700\":0.0,\"2701\":0.1171608291,\"2702\":0.1766713884,\"2703\":0.0492213636,\"2704\":0.1056791963,\"2705\":0.1176665082,\"2706\":0.1234435561,\"2707\":0.0981420453,\"2708\":0.1107687207,\"2709\":null,\"2710\":0.0669758639,\"2711\":0.1268637733,\"2712\":0.4557571376,\"2713\":0.0930892635,\"2714\":0.2006475716,\"2715\":0.0,\"2716\":null,\"2717\":0.0920509881,\"2718\":0.15188882,\"2719\":null,\"2720\":0.1012028944,\"2721\":0.5281432658,\"2722\":0.4176951606,\"2723\":0.199445672,\"2724\":0.1985683022,\"2725\":0.1328825079,\"2726\":null,\"2727\":null,\"2728\":0.1249582237,\"2729\":0.0458830837,\"2730\":0.2182132391,\"2731\":0.1414497574,\"2732\":0.2073839599,\"2733\":0.2967019274,\"2734\":0.5064060178,\"2735\":0.1771380602,\"2736\":0.110485008,\"2737\":0.1146155252,\"2738\":0.2583839579,\"2739\":0.1168650256,\"2740\":0.4764136252,\"2741\":0.1355629743,\"2742\":0.0627541357,\"2743\":0.4453933193,\"2744\":0.0830805134,\"2745\":0.0373903422,\"2746\":0.4201810409,\"2747\":0.0917058262,\"2748\":0.0249398025,\"2749\":0.2221217081,\"2750\":0.1338768763,\"2751\":0.1529009403,\"2752\":0.1634152678,\"2753\":0.2031620626,\"2754\":0.0786050014,\"2755\":0.0442534363,\"2756\":0.2387478866,\"2757\":0.4186649517,\"2758\":0.1473498886,\"2759\":0.0736239723,\"2760\":0.2246345249,\"2761\":0.3023778678,\"2762\":null,\"2763\":0.0877241705,\"2764\":null,\"2765\":0.2255628159,\"2766\":0.4430016236,\"2767\":0.2498887623,\"2768\":null,\"2769\":0.3312344241,\"2770\":0.1652976059,\"2771\":0.1797304381,\"2772\":0.221531928,\"2773\":0.0168651608,\"2774\":0.0454681437,\"2775\":0.0586783869,\"2776\":0.1173135427,\"2777\":0.2453703475,\"2778\":0.110134172,\"2779\":0.2213326467,\"2780\":0.1294502983,\"2781\":0.3974574687,\"2782\":0.1519401428,\"2783\":0.1442907315,\"2784\":0.1342476598,\"2785\":null,\"2786\":0.2838606858,\"2787\":0.2365853738,\"2788\":0.2287064129,\"2789\":0.2122679726,\"2790\":0.0,\"2791\":0.1864916348,\"2792\":0.0996388131,\"2793\":0.037723362,\"2794\":0.1417905008,\"2795\":null,\"2796\":null,\"2797\":0.0485562518,\"2798\":0.0717998305,\"2799\":null,\"2800\":null,\"2801\":0.1633451957,\"2802\":0.157285641,\"2803\":0.4547654467,\"2804\":0.1990989231,\"2805\":0.0,\"2806\":0.1185562374,\"2807\":0.201679193,\"2808\":0.1162029776,\"2809\":0.2020161166,\"2810\":0.1897060732,\"2811\":0.0665789518,\"2812\":0.1101093486,\"2813\":0.1773949083,\"2814\":0.061921523,\"2815\":0.1155261563,\"2816\":0.0941453838,\"2817\":0.1292567573,\"2818\":0.1663471893,\"2819\":null,\"2820\":0.2157071581,\"2821\":0.0,\"2822\":0.1231303062,\"2823\":0.0242876417,\"2824\":0.1413657255,\"2825\":0.3265349158,\"2826\":0.3845424581,\"2827\":0.0915438971,\"2828\":null,\"2829\":0.137172024,\"2830\":0.14695614,\"2831\":0.1077706476,\"2832\":0.1833249166,\"2833\":0.120501705,\"2834\":0.0,\"2835\":0.0514533226,\"2836\":0.2337870657,\"2837\":0.1895903205,\"2838\":0.2613618795,\"2839\":0.1921568386,\"2840\":0.0887659875,\"2841\":0.1004683088,\"2842\":0.1342138609,\"2843\":0.0854529853,\"2844\":0.0893361183,\"2845\":null,\"2846\":0.1376249113,\"2847\":0.3923653488,\"2848\":0.1483248312,\"2849\":0.1322501469,\"2850\":null,\"2851\":0.1807424078,\"2852\":null,\"2853\":0.2421517928,\"2854\":null,\"2855\":0.1187074252,\"2856\":0.2114960133,\"2857\":0.1286499768,\"2858\":null,\"2859\":0.0932708196,\"2860\":null,\"2861\":null,\"2862\":0.1387386403,\"2863\":0.0882504137,\"2864\":0.1615401927,\"2865\":0.0276321431,\"2866\":0.0807436459,\"2867\":0.2806955083,\"2868\":null,\"2869\":0.0990624239,\"2870\":null,\"2871\":0.0963810997,\"2872\":0.1430731444,\"2873\":0.2316284561,\"2874\":null,\"2875\":0.20991179,\"2876\":0.1559532588,\"2877\":0.1839215268,\"2878\":0.3886323095,\"2879\":0.1441823671,\"2880\":0.1012502882,\"2881\":0.1349372918,\"2882\":0.1340063631,\"2883\":0.1228189854,\"2884\":0.1028366681,\"2885\":null,\"2886\":0.1812550329,\"2887\":0.1412884082,\"2888\":null,\"2889\":0.1426592647,\"2890\":null,\"2891\":0.1063722687,\"2892\":null,\"2893\":0.0,\"2894\":0.364399673,\"2895\":0.1519301374,\"2896\":0.053850536,\"2897\":0.0847355361,\"2898\":0.0,\"2899\":null,\"2900\":0.1507382236,\"2901\":0.1619221447,\"2902\":0.2437771426,\"2903\":0.22589053,\"2904\":0.4219997907,\"2905\":0.1647335374,\"2906\":0.1126997636,\"2907\":0.1360784555,\"2908\":0.0338525675,\"2909\":0.1233954568,\"2910\":0.0,\"2911\":0.492488701,\"2912\":0.0714427988,\"2913\":0.1417009281,\"2914\":0.1539141683,\"2915\":0.0158871418,\"2916\":0.1123563786,\"2917\":0.1404546957,\"2918\":0.1138635512,\"2919\":0.0765715346,\"2920\":0.1400749524,\"2921\":0.2418608308,\"2922\":0.4163420726,\"2923\":0.2005062196,\"2924\":null,\"2925\":0.3079042491,\"2926\":0.0453979915,\"2927\":0.0990698091,\"2928\":0.0704849251,\"2929\":0.1393971909,\"2930\":0.089996742,\"2931\":0.1204562611,\"2932\":0.2122095584,\"2933\":0.0888241995,\"2934\":0.0704003098,\"2935\":0.1203352662,\"2936\":0.1459186117,\"2937\":null,\"2938\":0.2255808795,\"2939\":0.0634042336,\"2940\":0.088028706,\"2941\":0.3729888005,\"2942\":0.2591291389,\"2943\":0.1153209337,\"2944\":0.3281051584,\"2945\":0.2451994838,\"2946\":0.117579948,\"2947\":0.1312310093,\"2948\":0.1479913871,\"2949\":0.1462216661,\"2950\":0.1077401437,\"2951\":0.0249031231,\"2952\":0.1555393745,\"2953\":0.1617218828,\"2954\":0.1854135604,\"2955\":0.2286700574,\"2956\":0.2620876784,\"2957\":0.28209316,\"2958\":0.2007396499,\"2959\":0.1539846306,\"2960\":0.1790605932,\"2961\":0.0809720198,\"2962\":0.2185237359,\"2963\":0.4012377422,\"2964\":null,\"2965\":0.0995191673,\"2966\":0.146794685,\"2967\":0.1243898535,\"2968\":0.2142491009,\"2969\":0.0694487008,\"2970\":null,\"2971\":0.0623163177,\"2972\":0.1548861096,\"2973\":0.2161577965,\"2974\":0.187001124,\"2975\":0.1237269152,\"2976\":null,\"2977\":0.0838961095,\"2978\":0.1344124086,\"2979\":0.1046145924,\"2980\":0.1417724413,\"2981\":0.1225335688,\"2982\":0.167945149,\"2983\":0.3881637914,\"2984\":0.1904818339,\"2985\":0.2302932751,\"2986\":0.1874103124,\"2987\":null,\"2988\":0.493887018,\"2989\":0.2023178601,\"2990\":null,\"2991\":0.1220618944,\"2992\":0.4282965533,\"2993\":null,\"2994\":0.2390689075,\"2995\":0.1635177887,\"2996\":0.1409047481,\"2997\":0.0750079678,\"2998\":0.0621088257,\"2999\":0.4173020315,\"3000\":0.1481741644,\"3001\":0.2206457224,\"3002\":null,\"3003\":0.0892041739,\"3004\":0.0876142425,\"3005\":0.0798895139,\"3006\":0.2022998759,\"3007\":null,\"3008\":null,\"3009\":0.490388305,\"3010\":0.2604832386,\"3011\":null,\"3012\":0.2069147702,\"3013\":0.028682298,\"3014\":0.0925703956,\"3015\":0.4112338661,\"3016\":null,\"3017\":0.0257010252,\"3018\":0.2242070531,\"3019\":0.1962099867,\"3020\":0.1719597108,\"3021\":0.0,\"3022\":0.1050044949,\"3023\":0.2237209505,\"3024\":0.4122091475,\"3025\":null,\"3026\":0.142743091,\"3027\":0.2733910995,\"3028\":0.1331913481,\"3029\":0.2142352731,\"3030\":0.2310023461,\"3031\":0.2508454687,\"3032\":0.2270695548,\"3033\":0.1047804523,\"3034\":0.2958730639,\"3035\":0.1049473633,\"3036\":0.1426382024,\"3037\":0.0176757245,\"3038\":null,\"3039\":0.1116910349,\"3040\":0.1865356508,\"3041\":0.1007319805,\"3042\":0.1028366562,\"3043\":0.1747064915,\"3044\":null,\"3045\":0.1682772221,\"3046\":0.1416642239,\"3047\":0.1313852049,\"3048\":0.0215185387,\"3049\":0.0181193214,\"3050\":null,\"3051\":0.1028740058,\"3052\":0.0779160751,\"3053\":0.142982644,\"3054\":null,\"3055\":0.112953205,\"3056\":0.0827746881,\"3057\":0.1131636897,\"3058\":0.1444301906,\"3059\":null,\"3060\":null,\"3061\":0.205726664,\"3062\":0.0921102046,\"3063\":0.0380248074,\"3064\":0.0,\"3065\":0.0,\"3066\":0.2032744895,\"3067\":null,\"3068\":0.2068206751,\"3069\":null,\"3070\":null,\"3071\":0.2424033251,\"3072\":0.1373023535,\"3073\":0.2833326097,\"3074\":0.2217158257,\"3075\":0.1116014485,\"3076\":0.2042907887,\"3077\":0.1057232345,\"3078\":0.2572845965,\"3079\":0.4234196163,\"3080\":0.1015629059,\"3081\":0.1283089248,\"3082\":0.2411811521,\"3083\":0.180279646,\"3084\":0.1421660463,\"3085\":null,\"3086\":0.2350956067,\"3087\":0.2843103125,\"3088\":0.28082876,\"3089\":0.148097067,\"3090\":null,\"3091\":0.1768745701,\"3092\":0.0981992287,\"3093\":0.1029223604,\"3094\":0.4184723212,\"3095\":0.1297545806,\"3096\":0.119015732,\"3097\":null,\"3098\":0.2403869662,\"3099\":0.2542278194,\"3100\":0.3825151382,\"3101\":0.154164835,\"3102\":0.0165591644,\"3103\":0.0787480787,\"3104\":0.2785190762,\"3105\":0.0955575944,\"3106\":0.1592685889,\"3107\":0.2383525699,\"3108\":0.0203069129,\"3109\":null,\"3110\":0.1917065783,\"3111\":0.1358079219,\"3112\":0.1240527336,\"3113\":0.0370948264,\"3114\":0.0772368509,\"3115\":0.1173000097,\"3116\":0.1483341821,\"3117\":0.0877837682,\"3118\":0.1253154803,\"3119\":0.0,\"3120\":null,\"3121\":0.2614731349,\"3122\":null,\"3123\":0.0188046912,\"3124\":null,\"3125\":0.4088071837,\"3126\":0.1042822185,\"3127\":null,\"3128\":0.384594381,\"3129\":0.0791643691,\"3130\":0.1686434095,\"3131\":0.0380203264,\"3132\":0.1122486023,\"3133\":0.1657129919,\"3134\":0.2497516167,\"3135\":null,\"3136\":0.2545111908,\"3137\":null,\"3138\":0.1733279921,\"3139\":0.1331670053,\"3140\":0.1214886774,\"3141\":0.1833731855,\"3142\":0.1923999237,\"3143\":0.1617074527,\"3144\":0.2099982857,\"3145\":0.0,\"3146\":0.0406613428,\"3147\":0.387427862,\"3148\":0.1842625226,\"3149\":null,\"3150\":0.1692043594,\"3151\":0.0560168632,\"3152\":0.0212069269,\"3153\":0.1264081944,\"3154\":0.1343723095,\"3155\":0.2469347208,\"3156\":0.1836413444,\"3157\":null,\"3158\":0.1810896237,\"3159\":0.0557298791,\"3160\":null,\"3161\":0.284102256,\"3162\":0.2031817618,\"3163\":null,\"3164\":0.2461494356,\"3165\":0.1124445173,\"3166\":0.2455159849,\"3167\":0.0956115418,\"3168\":0.0746408317,\"3169\":0.0,\"3170\":0.1503091082,\"3171\":0.1074312688,\"3172\":0.0640469476,\"3173\":0.111030782,\"3174\":0.1102851265,\"3175\":0.0735072504,\"3176\":0.3986465747,\"3177\":0.1306365431,\"3178\":0.2216543525,\"3179\":0.2268623025,\"3180\":0.2113107993,\"3181\":0.090669953,\"3182\":0.222154368,\"3183\":0.2796967098,\"3184\":null,\"3185\":0.1290552645,\"3186\":0.3302423844,\"3187\":0.2461675421,\"3188\":0.1958834113,\"3189\":0.2763390676,\"3190\":0.148911311,\"3191\":0.2638377331,\"3192\":null,\"3193\":0.0308091876,\"3194\":0.0950740248,\"3195\":0.1017889025,\"3196\":0.4328864091,\"3197\":0.2295526296,\"3198\":0.248159,\"3199\":0.0343419716,\"3200\":0.1216156832,\"3201\":0.1014164146,\"3202\":0.433831102,\"3203\":0.1783541881,\"3204\":null,\"3205\":0.1464443234,\"3206\":null,\"3207\":0.1385176679,\"3208\":0.2243869756,\"3209\":0.2330363944,\"3210\":null,\"3211\":0.1228772239,\"3212\":0.0950724551,\"3213\":0.124969728,\"3214\":0.168380827,\"3215\":0.3030412197,\"3216\":0.2140758491,\"3217\":0.102974848,\"3218\":null,\"3219\":0.0785212574,\"3220\":0.0,\"3221\":0.1202325117,\"3222\":0.1000162133,\"3223\":0.1651559775,\"3224\":0.1277173676,\"3225\":0.1533334765,\"3226\":0.1004477583,\"3227\":0.0630179921,\"3228\":0.187496402,\"3229\":null,\"3230\":0.0655139996,\"3231\":0.196905466,\"3232\":0.3272129562,\"3233\":0.2029097331,\"3234\":0.3946352331,\"3235\":0.10136033,\"3236\":0.4032060732,\"3237\":0.2033216274,\"3238\":0.3024231677,\"3239\":0.2252496455,\"3240\":null,\"3241\":null,\"3242\":0.267552369,\"3243\":0.1376954298,\"3244\":0.3124043505,\"3245\":0.1375878676,\"3246\":0.0602118219,\"3247\":0.0250311691,\"3248\":0.2851944541,\"3249\":0.0748887612,\"3250\":0.3963380999,\"3251\":0.0951065956,\"3252\":0.1141982485,\"3253\":null,\"3254\":0.0,\"3255\":null,\"3256\":0.2552869669,\"3257\":0.2480071836,\"3258\":null,\"3259\":0.0848083527,\"3260\":0.3438255707,\"3261\":0.418431711,\"3262\":0.1537668721,\"3263\":0.1727723564,\"3264\":null,\"3265\":0.0239416018,\"3266\":0.2080809873,\"3267\":0.1514981475,\"3268\":0.0327481212,\"3269\":0.2271765625,\"3270\":0.1944951392,\"3271\":0.2430160318,\"3272\":0.1422075755,\"3273\":0.1357185667,\"3274\":0.0,\"3275\":0.0806629906,\"3276\":0.2297939108,\"3277\":0.2494555534,\"3278\":0.2864212322,\"3279\":0.104557843,\"3280\":0.1922514799,\"3281\":0.1191153749,\"3282\":0.1672652294,\"3283\":null,\"3284\":0.4137821245,\"3285\":0.060878234,\"3286\":0.0818301095,\"3287\":0.1347857197,\"3288\":0.0831024283,\"3289\":0.1723200672,\"3290\":0.1829309188,\"3291\":0.2694476192,\"3292\":0.1242134016,\"3293\":null,\"3294\":0.0760916195,\"3295\":0.1123382897,\"3296\":null,\"3297\":0.1797505768,\"3298\":0.2199852312,\"3299\":0.0269106161,\"3300\":null,\"3301\":0.0716168703,\"3302\":0.1246359736,\"3303\":0.1248394995,\"3304\":0.1691533697,\"3305\":null,\"3306\":0.1123513471,\"3307\":0.2109737842,\"3308\":0.0885162259,\"3309\":0.236358878,\"3310\":0.216502021,\"3311\":0.3964177913,\"3312\":0.0502174885,\"3313\":0.1598873927,\"3314\":0.1190116293,\"3315\":0.087832275,\"3316\":0.2534823467,\"3317\":0.0958779985,\"3318\":0.2615308936,\"3319\":null,\"3320\":0.0912812867,\"3321\":0.1249552862,\"3322\":0.2737757212,\"3323\":0.0860864218,\"3324\":0.101685138,\"3325\":0.413760371,\"3326\":0.0887106831,\"3327\":0.1378601488,\"3328\":0.2432523768,\"3329\":0.0918170696,\"3330\":0.0604989001,\"3331\":0.0,\"3332\":0.1568320214,\"3333\":0.1672936608,\"3334\":0.1554645469,\"3335\":0.139811315,\"3336\":null,\"3337\":null,\"3338\":0.2041978785,\"3339\":null,\"3340\":0.141949951,\"3341\":0.0479287399,\"3342\":0.0981911164,\"3343\":0.0,\"3344\":0.0654716828,\"3345\":0.0595928061,\"3346\":0.160443642,\"3347\":0.0986031491,\"3348\":0.1043114924,\"3349\":0.2693411031,\"3350\":0.2208119508,\"3351\":0.1646319536,\"3352\":0.1173747682,\"3353\":0.141216241,\"3354\":0.1581804033,\"3355\":0.2085920066,\"3356\":0.0056072036,\"3357\":0.1434807344,\"3358\":0.0990113986,\"3359\":0.238434032,\"3360\":0.0,\"3361\":0.093048434,\"3362\":0.2353641611,\"3363\":0.2185159699,\"3364\":null,\"3365\":0.2188136899,\"3366\":0.2181031204,\"3367\":0.1898794315,\"3368\":0.444132975,\"3369\":0.458819977,\"3370\":null,\"3371\":0.1117034972,\"3372\":0.1364191778,\"3373\":0.1640812176,\"3374\":0.0206133746,\"3375\":0.1007261455,\"3376\":null,\"3377\":0.1569243626,\"3378\":0.1796142801,\"3379\":0.0,\"3380\":0.0330814329,\"3381\":0.154936695,\"3382\":0.3803238102,\"3383\":0.094531122,\"3384\":null,\"3385\":0.1733091992,\"3386\":0.0739421095,\"3387\":0.0949118071,\"3388\":0.1545850744,\"3389\":0.1826507608,\"3390\":0.0731136312,\"3391\":0.3559905629,\"3392\":0.3021821471,\"3393\":0.4696846083,\"3394\":0.0855560816,\"3395\":null,\"3396\":0.0488888532,\"3397\":0.1437836317,\"3398\":0.274450972,\"3399\":0.1442471291,\"3400\":0.1835085915,\"3401\":0.0255403256,\"3402\":0.1377647872,\"3403\":0.2219962969,\"3404\":0.3540754747,\"3405\":0.1485666891,\"3406\":null,\"3407\":0.0765421589,\"3408\":0.2162220703,\"3409\":0.1090784178,\"3410\":0.2049416529,\"3411\":0.0463270211,\"3412\":0.0706228424,\"3413\":0.1169320586,\"3414\":0.1295914446,\"3415\":0.029451205,\"3416\":0.1047891719,\"3417\":0.1083802733,\"3418\":0.4022463261,\"3419\":0.1152299642,\"3420\":0.1269275649,\"3421\":null,\"3422\":0.047103005,\"3423\":0.1499751158,\"3424\":0.1570649229,\"3425\":0.3778191329,\"3426\":0.0969654812,\"3427\":0.3000050479,\"3428\":0.2236993897,\"3429\":null,\"3430\":0.081103263,\"3431\":null,\"3432\":0.1414335469,\"3433\":0.2447200239,\"3434\":null,\"3435\":0.1664341801,\"3436\":0.1012555717,\"3437\":0.3458160323,\"3438\":0.3772922627,\"3439\":0.0979737921,\"3440\":0.3808638221,\"3441\":0.1043648427,\"3442\":null,\"3443\":0.1486448353,\"3444\":0.1626339891,\"3445\":0.1313009183,\"3446\":0.0767435473,\"3447\":0.2511383473,\"3448\":0.3332970678,\"3449\":0.3052100375,\"3450\":0.221943315,\"3451\":0.2423459842,\"3452\":null,\"3453\":0.2936459665,\"3454\":0.0,\"3455\":null,\"3456\":0.1495790702,\"3457\":null,\"3458\":0.3372107833,\"3459\":0.3405068618,\"3460\":0.2446872415,\"3461\":0.2029987263,\"3462\":0.2439015478,\"3463\":0.105298179,\"3464\":0.118729423,\"3465\":null,\"3466\":0.0891276512,\"3467\":0.1423656459,\"3468\":0.2623945789,\"3469\":0.2015196582,\"3470\":0.2066831432,\"3471\":0.2064681673,\"3472\":null,\"3473\":null,\"3474\":0.2165856573,\"3475\":0.0537461324,\"3476\":null,\"3477\":0.3081650366,\"3478\":0.3567744062,\"3479\":null,\"3480\":0.1322500177,\"3481\":0.1474297856,\"3482\":0.1073959039,\"3483\":0.1367270699,\"3484\":0.09406039,\"3485\":0.1645421273,\"3486\":0.0922742854,\"3487\":0.1574145299,\"3488\":0.1508047253,\"3489\":0.176657381,\"3490\":0.2037376085,\"3491\":0.2307448413,\"3492\":0.105280633,\"3493\":null,\"3494\":0.1415741964,\"3495\":0.1161626917,\"3496\":0.2328983114,\"3497\":0.0622005244,\"3498\":0.2460315915,\"3499\":0.2549501373,\"3500\":0.2657576196,\"3501\":null,\"3502\":0.1077910252,\"3503\":0.0610983008,\"3504\":0.3860360113,\"3505\":0.1270992549,\"3506\":null,\"3507\":0.3682434909,\"3508\":null,\"3509\":0.1320289076,\"3510\":0.0,\"3511\":0.1142088682,\"3512\":0.1484570635,\"3513\":0.1180075185,\"3514\":0.091456236,\"3515\":0.0900412292,\"3516\":0.0657488046,\"3517\":null,\"3518\":0.0729243451,\"3519\":0.3983247107,\"3520\":null,\"3521\":0.0966113718,\"3522\":0.0899133717,\"3523\":0.2347896085,\"3524\":0.1791850513,\"3525\":0.1176324907,\"3526\":0.1077089239,\"3527\":null,\"3528\":0.0898379652,\"3529\":0.0941495155,\"3530\":0.012278627,\"3531\":0.1698880941,\"3532\":0.4133862314,\"3533\":0.1387458334,\"3534\":0.2132967547,\"3535\":0.1369144331,\"3536\":0.2708862012,\"3537\":0.2747532992,\"3538\":0.2406999627,\"3539\":0.0266609637,\"3540\":0.1432576987,\"3541\":0.0984934724,\"3542\":null,\"3543\":0.5123123469,\"3544\":0.0965708799,\"3545\":0.10097395,\"3546\":0.2202632552,\"3547\":0.0897843085,\"3548\":0.0474338632,\"3549\":null,\"3550\":null,\"3551\":0.4764943021,\"3552\":0.2184887219,\"3553\":0.3006012024,\"3554\":null,\"3555\":0.192179892,\"3556\":null,\"3557\":0.1645669928,\"3558\":0.1504224317,\"3559\":0.4118297232,\"3560\":null,\"3561\":0.0978564584,\"3562\":0.4013033019,\"3563\":0.1490033281,\"3564\":0.1704259506,\"3565\":0.0992185717,\"3566\":0.2126255719,\"3567\":null,\"3568\":0.1049982095,\"3569\":0.0504028155,\"3570\":0.287279491,\"3571\":null,\"3572\":null,\"3573\":null,\"3574\":0.0,\"3575\":0.0948857918,\"3576\":0.2082541864,\"3577\":0.1509694771,\"3578\":0.125286781,\"3579\":0.2542344212,\"3580\":0.0726817649,\"3581\":null,\"3582\":0.1077891183,\"3583\":0.1567297261,\"3584\":0.1726645254,\"3585\":0.1459058408,\"3586\":0.2645670118,\"3587\":0.1464284519,\"3588\":0.2273071487,\"3589\":0.10074554,\"3590\":0.3804466937,\"3591\":0.1662140558,\"3592\":0.2195823225,\"3593\":0.0,\"3594\":0.2352755051,\"3595\":0.1912136189,\"3596\":0.2281417013,\"3597\":0.1386146978,\"3598\":0.141175116,\"3599\":0.0588568746,\"3600\":0.1056061332,\"3601\":0.2826304761},\"normalized profile?Map2?24k\":{\"0\":null,\"1\":0.1943545886,\"2\":0.0,\"3\":0.1471267964,\"4\":0.182837444,\"5\":0.1626064502,\"6\":null,\"7\":0.2013111678,\"8\":0.2628904382,\"9\":0.1968337947,\"10\":0.1635569809,\"11\":0.189594073,\"12\":0.1849038715,\"13\":0.2320166104,\"14\":0.2219596565,\"15\":null,\"16\":0.3509190081,\"17\":0.0149260852,\"18\":0.1456260114,\"19\":0.03498208,\"20\":0.0,\"21\":0.0003725357,\"22\":null,\"23\":0.1887538176,\"24\":0.210767607,\"25\":0.1861308278,\"26\":null,\"27\":0.0,\"28\":0.0,\"29\":0.0,\"30\":0.0074135199,\"31\":0.1755384193,\"32\":0.0,\"33\":0.2101344103,\"34\":0.1768735441,\"35\":0.194783087,\"36\":0.1704976643,\"37\":0.1573675292,\"38\":0.2065094668,\"39\":0.192649183,\"40\":0.2049855918,\"41\":0.0,\"42\":0.0010244567,\"43\":0.1946612011,\"44\":0.1800020739,\"45\":0.1859148997,\"46\":0.0,\"47\":0.178897263,\"48\":0.190951495,\"49\":0.189562886,\"50\":0.1993412976,\"51\":0.1902046648,\"52\":0.0,\"53\":0.0305396612,\"54\":0.0604335359,\"55\":0.1888620305,\"56\":0.1182541731,\"57\":0.1312737058,\"58\":0.0,\"59\":0.1836494703,\"60\":0.1749075015,\"61\":0.170046396,\"62\":0.1816436763,\"63\":0.1573887855,\"64\":0.0153645755,\"65\":0.1820146754,\"66\":0.1735025182,\"67\":0.1462347135,\"68\":0.0,\"69\":0.0,\"70\":null,\"71\":0.1889568958,\"72\":0.1899985592,\"73\":0.0,\"74\":0.1803293632,\"75\":0.115272015,\"76\":0.2286809456,\"77\":0.2036798906,\"78\":0.1677006061,\"79\":0.2786669529,\"80\":0.1585963374,\"81\":0.1810551259,\"82\":0.0006405823,\"83\":0.1442058103,\"84\":0.1859481341,\"85\":0.1836658435,\"86\":0.0,\"87\":0.1858438832,\"88\":0.1959144505,\"89\":0.0379081018,\"90\":0.2839566569,\"91\":0.0012813591,\"92\":0.1246922877,\"93\":0.0452192587,\"94\":0.2091289265,\"95\":null,\"96\":0.1805721481,\"97\":0.2344427586,\"98\":0.1786412831,\"99\":0.2400245473,\"100\":0.0699832319,\"101\":0.0838986681,\"102\":0.1686750908,\"103\":0.0,\"104\":0.1874338289,\"105\":null,\"106\":0.2079062319,\"107\":0.1829459139,\"108\":0.1691796548,\"109\":0.146007781,\"110\":0.1810500791,\"111\":0.0323450682,\"112\":0.1765745282,\"113\":0.1994988667,\"114\":0.2065561764,\"115\":0.1847691991,\"116\":0.1856503277,\"117\":0.1938413718,\"118\":0.1931282696,\"119\":0.1871213752,\"120\":0.1904066579,\"121\":0.190208314,\"122\":0.1669420973,\"123\":0.2943314451,\"124\":0.2021604194,\"125\":0.001248332,\"126\":0.2040665416,\"127\":null,\"128\":0.1300854318,\"129\":0.0,\"130\":null,\"131\":0.1724826063,\"132\":0.1651514801,\"133\":0.1134434038,\"134\":0.1467297476,\"135\":0.0729751834,\"136\":0.2416615186,\"137\":0.1573077647,\"138\":0.1687366933,\"139\":null,\"140\":0.3521325715,\"141\":0.0834271649,\"142\":0.0638044874,\"143\":0.1815937649,\"144\":null,\"145\":0.2074734706,\"146\":0.1485902198,\"147\":0.172392391,\"148\":0.1994908979,\"149\":0.1718165618,\"150\":0.0,\"151\":0.1530385849,\"152\":0.1991873493,\"153\":0.2040868848,\"154\":0.0006162989,\"155\":0.0,\"156\":0.2083265243,\"157\":0.1730031602,\"158\":0.0000410921,\"159\":0.2146028859,\"160\":0.0,\"161\":0.1495862937,\"162\":0.0,\"163\":null,\"164\":0.0,\"165\":0.0,\"166\":0.1799784464,\"167\":0.1724692019,\"168\":0.1690711879,\"169\":0.1895318633,\"170\":0.1554138396,\"171\":0.1914436557,\"172\":0.0,\"173\":0.1189468867,\"174\":0.1361555638,\"175\":0.1079907803,\"176\":0.1718101569,\"177\":0.1925533119,\"178\":0.0,\"179\":0.1973054365,\"180\":0.1988488585,\"181\":0.1806672416,\"182\":0.1965296135,\"183\":0.1948910574,\"184\":0.2048423945,\"185\":0.0,\"186\":0.2145563249,\"187\":0.1166816261,\"188\":0.2161348221,\"189\":0.238817025,\"190\":0.1680408089,\"191\":null,\"192\":0.0,\"193\":0.0283269493,\"194\":null,\"195\":0.1365726781,\"196\":0.1618206927,\"197\":0.0,\"198\":0.0466484791,\"199\":0.0,\"200\":0.1339404427,\"201\":0.0548706935,\"202\":0.0,\"203\":0.1403635328,\"204\":0.1879479285,\"205\":null,\"206\":0.0858344531,\"207\":0.1949549164,\"208\":0.0,\"209\":0.1279387499,\"210\":0.1594269563,\"211\":0.1556747414,\"212\":0.0294272365,\"213\":0.1602185792,\"214\":0.181177099,\"215\":0.0869381894,\"216\":null,\"217\":0.199337059,\"218\":0.0032467543,\"219\":0.0,\"220\":0.1818478977,\"221\":0.3808487367,\"222\":0.0,\"223\":0.212948553,\"224\":0.2273737062,\"225\":0.2128233222,\"226\":0.212338388,\"227\":0.18733148,\"228\":0.0,\"229\":0.0372343476,\"230\":0.1962176714,\"231\":0.1733926854,\"232\":0.2151357608,\"233\":0.1823825535,\"234\":0.2044103319,\"235\":0.180594527,\"236\":0.1839971023,\"237\":0.155810134,\"238\":0.2263748806,\"239\":0.2695781243,\"240\":0.202372829,\"241\":0.0,\"242\":0.1020441161,\"243\":0.0000821462,\"244\":0.1850433491,\"245\":0.1657239418,\"246\":null,\"247\":0.1748841154,\"248\":0.1889194723,\"249\":0.1536144257,\"250\":0.1984532108,\"251\":0.1782083971,\"252\":0.1555755572,\"253\":0.1868716086,\"254\":0.1843656095,\"255\":0.1785237284,\"256\":0.1810723636,\"257\":0.1768171727,\"258\":0.1725151474,\"259\":0.1805157593,\"260\":0.1760970454,\"261\":0.1902051922,\"262\":0.1904789448,\"263\":0.1857985382,\"264\":0.3257256434,\"265\":null,\"266\":0.1526094831,\"267\":0.2087638292,\"268\":0.1482843298,\"269\":0.2002098269,\"270\":0.0,\"271\":0.2299445828,\"272\":0.0,\"273\":0.0,\"274\":0.1227587896,\"275\":0.1345036383,\"276\":0.044667173,\"277\":0.2234607441,\"278\":0.1873720594,\"279\":0.0,\"280\":null,\"281\":0.182123463,\"282\":0.0546715479,\"283\":0.0,\"284\":0.0,\"285\":0.2044797192,\"286\":0.0777921039,\"287\":0.1755635084,\"288\":0.253894394,\"289\":0.1927803161,\"290\":0.1478232498,\"291\":0.2229330006,\"292\":0.0,\"293\":0.0702526196,\"294\":0.1913576851,\"295\":0.1884437095,\"296\":0.1658126718,\"297\":0.0317353116,\"298\":0.1462303763,\"299\":0.1725146546,\"300\":0.0504345974,\"301\":0.14778406,\"302\":0.2096394224,\"303\":0.2441036343,\"304\":0.1639602394,\"305\":0.0,\"306\":null,\"307\":0.113686395,\"308\":0.1728528596,\"309\":0.1270735396,\"310\":0.1411775607,\"311\":0.1831286532,\"312\":0.1142101708,\"313\":0.1964650422,\"314\":0.2829643738,\"315\":0.0197738608,\"316\":0.0343428738,\"317\":0.0,\"318\":0.0,\"319\":0.1713058371,\"320\":0.0005894248,\"321\":0.1875249622,\"322\":0.3686373759,\"323\":0.1507378703,\"324\":0.3038839298,\"325\":0.1394914424,\"326\":0.1889993835,\"327\":0.1625034052,\"328\":0.201261034,\"329\":null,\"330\":0.2385757248,\"331\":0.4217090221,\"332\":0.2505645593,\"333\":0.1566107864,\"334\":0.1922848485,\"335\":0.1654899196,\"336\":0.2155702375,\"337\":0.2255245629,\"338\":0.1593203735,\"339\":0.0,\"340\":0.1358775554,\"341\":0.1079375349,\"342\":0.2728826027,\"343\":0.1838580888,\"344\":0.1530418951,\"345\":0.0666381185,\"346\":null,\"347\":0.0594464774,\"348\":null,\"349\":0.1750852646,\"350\":0.1785628645,\"351\":0.116856459,\"352\":0.1871663783,\"353\":0.2927239108,\"354\":0.1852783296,\"355\":0.1569011716,\"356\":0.1658448449,\"357\":0.0,\"358\":0.1653311448,\"359\":0.1655883523,\"360\":0.1966405363,\"361\":0.201949009,\"362\":0.223666841,\"363\":0.0709478087,\"364\":0.1845926382,\"365\":0.222760606,\"366\":0.0929789043,\"367\":0.0407606879,\"368\":0.0153545723,\"369\":0.0,\"370\":0.1021993464,\"371\":0.1853467451,\"372\":0.165658956,\"373\":0.0,\"374\":0.2031830086,\"375\":0.242455338,\"376\":0.3142111163,\"377\":0.0338306633,\"378\":0.0,\"379\":0.2497968649,\"380\":0.2095968959,\"381\":0.2009318523,\"382\":0.1723048213,\"383\":0.325835263,\"384\":0.191997345,\"385\":0.1833726303,\"386\":0.2510290965,\"387\":0.2119365588,\"388\":0.1646008215,\"389\":0.1370657965,\"390\":0.2071925975,\"391\":0.2039648324,\"392\":null,\"393\":0.1961801009,\"394\":0.1261869648,\"395\":null,\"396\":null,\"397\":0.1955475858,\"398\":0.1281661071,\"399\":0.1381038027,\"400\":0.0,\"401\":0.0484919415,\"402\":0.0501396934,\"403\":0.1921185344,\"404\":null,\"405\":0.0,\"406\":0.209202786,\"407\":0.0449819462,\"408\":0.0,\"409\":0.1452796235,\"410\":null,\"411\":0.0375755661,\"412\":0.4661050687,\"413\":0.2433677384,\"414\":0.2284962778,\"415\":0.1518681542,\"416\":0.2503948109,\"417\":0.1351855973,\"418\":0.2072132382,\"419\":0.1413438568,\"420\":0.0911411432,\"421\":0.180218356,\"422\":0.182748848,\"423\":0.1366016021,\"424\":0.1907352471,\"425\":0.0,\"426\":0.1728089057,\"427\":0.1537700354,\"428\":0.0,\"429\":0.1704501537,\"430\":0.2549594174,\"431\":0.0560161623,\"432\":0.1981031412,\"433\":0.207815933,\"434\":0.2286599737,\"435\":0.1540405833,\"436\":0.0737643648,\"437\":0.0471468144,\"438\":0.0006506394,\"439\":0.0,\"440\":null,\"441\":0.180317834,\"442\":0.0,\"443\":0.0,\"444\":0.2019181411,\"445\":0.2217490723,\"446\":0.1411010193,\"447\":0.1757482564,\"448\":0.1685197326,\"449\":0.1867416105,\"450\":0.1772046985,\"451\":0.0,\"452\":0.1168095364,\"453\":0.0627489271,\"454\":0.2952914727,\"455\":0.0944264712,\"456\":0.1578199084,\"457\":0.3677665827,\"458\":null,\"459\":0.3304233018,\"460\":0.0,\"461\":0.2009489031,\"462\":0.1861036986,\"463\":0.0000124285,\"464\":0.1773247178,\"465\":null,\"466\":0.2215055234,\"467\":0.1505014767,\"468\":0.1973802787,\"469\":0.2648918352,\"470\":0.2462490757,\"471\":0.1350122131,\"472\":0.1485398017,\"473\":0.1798980817,\"474\":0.1938587623,\"475\":0.0,\"476\":0.0,\"477\":0.0,\"478\":null,\"479\":0.2257888893,\"480\":0.2328660867,\"481\":0.2035803465,\"482\":0.0,\"483\":0.2723021372,\"484\":0.030666138,\"485\":null,\"486\":0.1124353083,\"487\":0.101190822,\"488\":0.2199064104,\"489\":0.2271935271,\"490\":0.2310857307,\"491\":0.1822660099,\"492\":0.2353118767,\"493\":0.1492347312,\"494\":0.2391795969,\"495\":0.1723344812,\"496\":0.2426221207,\"497\":0.1736168913,\"498\":0.1714997467,\"499\":0.1861015724,\"500\":0.2157679772,\"501\":0.0110037045,\"502\":0.1573522904,\"503\":0.0,\"504\":0.0558642072,\"505\":0.2160938721,\"506\":0.0667070124,\"507\":0.1555385331,\"508\":0.1370810123,\"509\":0.2204638941,\"510\":0.1324545005,\"511\":0.1887057146,\"512\":0.0,\"513\":0.1860887236,\"514\":0.2982864408,\"515\":0.205772333,\"516\":0.0777388992,\"517\":0.191171471,\"518\":0.0920305206,\"519\":0.0,\"520\":0.2914252358,\"521\":null,\"522\":0.2275486972,\"523\":0.1937410682,\"524\":0.0,\"525\":0.0,\"526\":0.0336413408,\"527\":0.1110514203,\"528\":0.2534561687,\"529\":0.0006636262,\"530\":0.0888897429,\"531\":0.2127055274,\"532\":0.0120788465,\"533\":0.1965137172,\"534\":0.1677882049,\"535\":0.135304744,\"536\":0.0,\"537\":0.0,\"538\":0.1632686344,\"539\":0.2437416396,\"540\":0.2457239736,\"541\":null,\"542\":0.1307662912,\"543\":0.0981916873,\"544\":0.1942311492,\"545\":0.0537429567,\"546\":null,\"547\":0.1729913998,\"548\":0.1101532438,\"549\":0.188659803,\"550\":0.3685464562,\"551\":0.1613129066,\"552\":0.1209166646,\"553\":0.2060419682,\"554\":null,\"555\":0.1858504148,\"556\":0.1117530582,\"557\":0.1662095647,\"558\":0.206226746,\"559\":0.1926239832,\"560\":0.0,\"561\":0.0,\"562\":0.0,\"563\":0.2551782899,\"564\":0.1833661307,\"565\":0.259387073,\"566\":0.0746849031,\"567\":0.1626373768,\"568\":0.1687929267,\"569\":0.1942433836,\"570\":0.2152418059,\"571\":0.2236223937,\"572\":0.1253366694,\"573\":null,\"574\":0.0544927098,\"575\":0.1412842451,\"576\":0.1708875408,\"577\":0.1521409238,\"578\":0.2040644845,\"579\":0.1865910995,\"580\":0.2225598506,\"581\":null,\"582\":0.065271101,\"583\":0.088476342,\"584\":0.2038238606,\"585\":0.2002948967,\"586\":0.0,\"587\":0.2659298038,\"588\":0.0,\"589\":0.1837799568,\"590\":0.181307485,\"591\":0.19443199,\"592\":0.1010916773,\"593\":0.2053871728,\"594\":0.1983931227,\"595\":0.142003402,\"596\":0.1316852256,\"597\":0.1617241997,\"598\":0.0,\"599\":0.2175471649,\"600\":0.284920464,\"601\":0.0,\"602\":0.1236007637,\"603\":0.3345838344,\"604\":0.0322219077,\"605\":0.1929317122,\"606\":0.118792157,\"607\":null,\"608\":0.1809829642,\"609\":0.2985212778,\"610\":0.2222657867,\"611\":0.1285962219,\"612\":0.1848865929,\"613\":0.2282774473,\"614\":0.262844934,\"615\":0.2128278956,\"616\":0.2033718396,\"617\":0.0,\"618\":0.1657664318,\"619\":null,\"620\":0.3901693678,\"621\":null,\"622\":0.1230915842,\"623\":0.0,\"624\":0.0,\"625\":0.2516418118,\"626\":0.0192812448,\"627\":0.1794979562,\"628\":0.0461921092,\"629\":0.0784972202,\"630\":0.0,\"631\":0.1562229849,\"632\":0.1517198725,\"633\":0.1776722326,\"634\":0.1475706378,\"635\":0.1359990938,\"636\":0.2773668896,\"637\":0.0546843605,\"638\":0.1427691881,\"639\":0.1271861613,\"640\":null,\"641\":0.1339761494,\"642\":0.0676376062,\"643\":0.0694772001,\"644\":0.1664090038,\"645\":0.1535735551,\"646\":0.0,\"647\":null,\"648\":0.0294321357,\"649\":0.0,\"650\":0.3553076462,\"651\":null,\"652\":0.0915960619,\"653\":0.1286973078,\"654\":0.0867639067,\"655\":0.1811075617,\"656\":0.1575032122,\"657\":0.2427732642,\"658\":0.0779585285,\"659\":0.219246496,\"660\":0.1667541586,\"661\":0.2727511232,\"662\":0.3144990986,\"663\":0.1764511035,\"664\":0.0676733701,\"665\":0.0,\"666\":0.2251706202,\"667\":0.0,\"668\":0.0893276518,\"669\":0.297289995,\"670\":null,\"671\":0.1422410889,\"672\":0.3014691292,\"673\":0.3044091447,\"674\":0.160257105,\"675\":0.6039653171,\"676\":null,\"677\":0.1772490124,\"678\":0.1882524373,\"679\":0.1433657434,\"680\":0.3039048428,\"681\":0.1553365327,\"682\":0.2213735903,\"683\":0.2115415145,\"684\":0.1660233918,\"685\":0.1383092637,\"686\":0.0946315297,\"687\":0.2567563918,\"688\":null,\"689\":0.1285173663,\"690\":0.0,\"691\":0.048891514,\"692\":0.1473299266,\"693\":null,\"694\":0.0278855484,\"695\":0.1585555517,\"696\":0.2420652146,\"697\":0.1378938266,\"698\":0.0,\"699\":0.2516273421,\"700\":0.0259684024,\"701\":null,\"702\":0.1817422518,\"703\":0.0,\"704\":0.1676576323,\"705\":0.0,\"706\":0.2413074259,\"707\":0.1182464491,\"708\":0.2593065733,\"709\":0.618980657,\"710\":0.0,\"711\":0.0,\"712\":0.0947300919,\"713\":0.2699483468,\"714\":0.0917667877,\"715\":0.1894017758,\"716\":0.2050469933,\"717\":0.4064183248,\"718\":0.1283913176,\"719\":0.0428444359,\"720\":0.1507907309,\"721\":0.0367385944,\"722\":0.1449637531,\"723\":0.1817233505,\"724\":null,\"725\":null,\"726\":0.1078968096,\"727\":0.1892628635,\"728\":0.0,\"729\":0.211748748,\"730\":0.1922246588,\"731\":0.1786095374,\"732\":0.1932490786,\"733\":0.1896332824,\"734\":0.1827728809,\"735\":0.1494803559,\"736\":null,\"737\":0.2554566618,\"738\":0.1650775616,\"739\":0.2459759774,\"740\":0.0449734239,\"741\":0.3280429508,\"742\":0.1260584268,\"743\":0.1825757245,\"744\":0.2662371889,\"745\":0.0,\"746\":0.0,\"747\":0.1629794269,\"748\":0.0,\"749\":0.0969089048,\"750\":0.1420953804,\"751\":0.2681609806,\"752\":0.2812496905,\"753\":0.0,\"754\":0.0111222021,\"755\":0.1693316574,\"756\":0.0,\"757\":0.1164621468,\"758\":0.212788855,\"759\":0.1404806454,\"760\":0.1632554366,\"761\":0.297549932,\"762\":0.0,\"763\":0.0,\"764\":0.1765859286,\"765\":0.2078816547,\"766\":0.1717952897,\"767\":0.2915312969,\"768\":0.1051815831,\"769\":0.0995003879,\"770\":0.0337511122,\"771\":0.1770628913,\"772\":0.1966664441,\"773\":null,\"774\":0.0,\"775\":0.3220439352,\"776\":0.1990394076,\"777\":0.0,\"778\":0.2679779832,\"779\":0.0,\"780\":0.1097107886,\"781\":0.0,\"782\":0.0,\"783\":0.2322550045,\"784\":0.1615186898,\"785\":0.129974383,\"786\":0.1864159192,\"787\":0.1601204593,\"788\":null,\"789\":0.1769860828,\"790\":0.1867149485,\"791\":0.2268376864,\"792\":0.1482403184,\"793\":0.1321626332,\"794\":0.1220471392,\"795\":0.0992265165,\"796\":0.1986242826,\"797\":0.2056594186,\"798\":0.1674712105,\"799\":null,\"800\":0.0479845579,\"801\":0.1925834712,\"802\":0.2612444289,\"803\":0.1503761924,\"804\":0.1400742185,\"805\":null,\"806\":0.1429408506,\"807\":0.1378067362,\"808\":0.1726573139,\"809\":0.0,\"810\":null,\"811\":0.1912289154,\"812\":0.0,\"813\":0.2545887968,\"814\":null,\"815\":0.2019851756,\"816\":null,\"817\":0.0,\"818\":0.1891973506,\"819\":0.0,\"820\":null,\"821\":0.1646304609,\"822\":0.3058193104,\"823\":0.0373452121,\"824\":0.1562217044,\"825\":0.1789955396,\"826\":0.1887234436,\"827\":0.1268385887,\"828\":0.2423163147,\"829\":0.1985192363,\"830\":0.300614867,\"831\":0.2207548853,\"832\":0.0,\"833\":0.23225499,\"834\":0.1873757799,\"835\":0.2299275426,\"836\":0.0,\"837\":0.2614999802,\"838\":0.2319742522,\"839\":0.1935192555,\"840\":0.0032457763,\"841\":0.2177218742,\"842\":0.0,\"843\":0.0,\"844\":0.3251727262,\"845\":0.1759086844,\"846\":0.1999218496,\"847\":0.1761913943,\"848\":null,\"849\":0.1222194112,\"850\":0.0,\"851\":0.1706458694,\"852\":0.0108203103,\"853\":0.0,\"854\":0.1142782055,\"855\":0.1347142857,\"856\":0.0586038749,\"857\":0.0,\"858\":0.0274460515,\"859\":0.1582762984,\"860\":0.2550794105,\"861\":0.1990048251,\"862\":0.1649333547,\"863\":0.0346968133,\"864\":0.042259555,\"865\":0.1849001233,\"866\":0.2315006571,\"867\":0.0,\"868\":0.0,\"869\":0.2715954117,\"870\":0.0990196379,\"871\":0.1900536995,\"872\":0.0941107942,\"873\":0.1905332487,\"874\":0.1420622023,\"875\":0.0072502631,\"876\":0.1610398592,\"877\":0.0272214064,\"878\":0.0,\"879\":0.0,\"880\":0.0606310415,\"881\":0.1441150215,\"882\":null,\"883\":0.0,\"884\":0.1728944444,\"885\":0.2114586011,\"886\":0.0,\"887\":0.0,\"888\":0.0977017828,\"889\":0.0718753891,\"890\":0.07419687,\"891\":0.1813505974,\"892\":0.0452187503,\"893\":0.0,\"894\":0.1673603675,\"895\":0.0832938925,\"896\":0.0892687362,\"897\":0.0610444204,\"898\":0.0690361964,\"899\":0.1805683818,\"900\":0.1720408313,\"901\":0.0408443463,\"902\":0.0,\"903\":0.0299869137,\"904\":0.0503001019,\"905\":null,\"906\":null,\"907\":0.220315489,\"908\":0.22052105,\"909\":0.1727393038,\"910\":0.1749341031,\"911\":0.1841710318,\"912\":0.2226413077,\"913\":0.2098083207,\"914\":null,\"915\":0.1724529927,\"916\":0.2577146147,\"917\":0.1248693713,\"918\":0.1847116542,\"919\":0.0490143662,\"920\":0.0204856408,\"921\":0.1476118609,\"922\":0.16357859,\"923\":0.2197307397,\"924\":0.1496298505,\"925\":0.1805592576,\"926\":null,\"927\":0.203672788,\"928\":0.1591603654,\"929\":0.3748327506,\"930\":0.1933916911,\"931\":0.2014906384,\"932\":0.2333631819,\"933\":0.1864520768,\"934\":0.1659059158,\"935\":0.0,\"936\":0.0619020802,\"937\":0.0,\"938\":0.1372571643,\"939\":0.4227819596,\"940\":0.0730981977,\"941\":0.2122668136,\"942\":null,\"943\":0.0499015867,\"944\":0.0629546017,\"945\":0.0,\"946\":0.1846856942,\"947\":0.3048537747,\"948\":0.0575916488,\"949\":0.2496950315,\"950\":0.180626166,\"951\":0.1650836116,\"952\":0.1748997848,\"953\":0.1043304405,\"954\":0.1612856632,\"955\":0.1232119453,\"956\":0.1723525246,\"957\":0.2045713378,\"958\":0.2425048603,\"959\":null,\"960\":null,\"961\":0.0,\"962\":0.1692394305,\"963\":0.1876909837,\"964\":0.1112119648,\"965\":0.0,\"966\":0.2238272403,\"967\":0.0,\"968\":0.2980006856,\"969\":0.0894281261,\"970\":0.2012712399,\"971\":0.173086953,\"972\":0.2857407028,\"973\":null,\"974\":0.2060537314,\"975\":0.169255476,\"976\":0.1412589256,\"977\":0.1782262599,\"978\":0.2958403557,\"979\":0.1880412024,\"980\":0.1616169888,\"981\":0.1671620582,\"982\":0.1702290223,\"983\":null,\"984\":0.2062606722,\"985\":0.1738609377,\"986\":0.0163257131,\"987\":0.0,\"988\":0.1487679993,\"989\":0.084779414,\"990\":null,\"991\":0.1586706821,\"992\":0.0,\"993\":0.0284921926,\"994\":0.0,\"995\":null,\"996\":0.3845012136,\"997\":0.1395636235,\"998\":0.1756204622,\"999\":null,\"1000\":0.3408218403,\"1001\":null,\"1002\":0.0,\"1003\":0.2616332127,\"1004\":0.1170046372,\"1005\":0.1249504444,\"1006\":0.1757986147,\"1007\":null,\"1008\":0.0,\"1009\":0.1743498546,\"1010\":0.0,\"1011\":0.1809989164,\"1012\":null,\"1013\":0.3314572302,\"1014\":0.1579329349,\"1015\":0.4319071686,\"1016\":0.0,\"1017\":0.2892536545,\"1018\":0.1579439142,\"1019\":0.1706704887,\"1020\":0.1102037033,\"1021\":0.0,\"1022\":0.0,\"1023\":0.0,\"1024\":0.1650589187,\"1025\":0.3058315766,\"1026\":0.2019143861,\"1027\":0.1327788075,\"1028\":0.0,\"1029\":0.0003828457,\"1030\":0.2403192752,\"1031\":0.1526727443,\"1032\":0.2127109881,\"1033\":0.0,\"1034\":0.0,\"1035\":null,\"1036\":0.0074004322,\"1037\":0.1827230813,\"1038\":0.2465476903,\"1039\":0.2305600485,\"1040\":0.1658244413,\"1041\":0.0576362568,\"1042\":0.2568624863,\"1043\":0.1570620366,\"1044\":0.0661595079,\"1045\":0.0350517507,\"1046\":0.1290183236,\"1047\":0.0831972947,\"1048\":0.1901719655,\"1049\":0.2581121699,\"1050\":0.2577381921,\"1051\":0.1695146791,\"1052\":0.0372566347,\"1053\":0.1314039414,\"1054\":0.1263192436,\"1055\":0.1346229076,\"1056\":0.4474981876,\"1057\":0.0758952964,\"1058\":0.2324076652,\"1059\":0.27743797,\"1060\":0.1612771291,\"1061\":0.0,\"1062\":0.0,\"1063\":0.1776097421,\"1064\":0.1677758741,\"1065\":0.1889676581,\"1066\":0.2549369414,\"1067\":0.1568075676,\"1068\":0.3278612717,\"1069\":0.1052913575,\"1070\":0.2287474853,\"1071\":0.1908756604,\"1072\":0.189197261,\"1073\":0.0516514155,\"1074\":0.2315788201,\"1075\":0.191237753,\"1076\":0.1362593816,\"1077\":0.1667282938,\"1078\":0.2021225237,\"1079\":0.2223097205,\"1080\":0.0004215779,\"1081\":0.1849781664,\"1082\":0.1584224225,\"1083\":0.0,\"1084\":0.3052988136,\"1085\":0.1866296197,\"1086\":null,\"1087\":0.2134751691,\"1088\":null,\"1089\":0.2279921115,\"1090\":0.0,\"1091\":0.1902388921,\"1092\":0.0421921208,\"1093\":0.1697532484,\"1094\":0.0,\"1095\":0.039972102,\"1096\":0.0347594397,\"1097\":0.0689655487,\"1098\":0.2527566716,\"1099\":0.0845375249,\"1100\":0.3722848445,\"1101\":0.0,\"1102\":0.0047612418,\"1103\":0.2137052527,\"1104\":0.1332663542,\"1105\":0.2739590968,\"1106\":0.119341735,\"1107\":0.1573453481,\"1108\":0.2106458875,\"1109\":0.1020943175,\"1110\":0.2086553035,\"1111\":0.1187882141,\"1112\":0.2376238381,\"1113\":null,\"1114\":0.1514289326,\"1115\":0.1506425811,\"1116\":0.1665756681,\"1117\":0.0,\"1118\":0.1902536411,\"1119\":0.0428334718,\"1120\":0.1559073552,\"1121\":0.0,\"1122\":0.0777726347,\"1123\":0.2948619523,\"1124\":0.0,\"1125\":0.0418969277,\"1126\":0.2982516192,\"1127\":0.2219699935,\"1128\":0.1390763199,\"1129\":0.2554604316,\"1130\":0.0057510919,\"1131\":0.0,\"1132\":0.1586666718,\"1133\":0.1522033357,\"1134\":0.0497314169,\"1135\":0.0596056157,\"1136\":0.2004209771,\"1137\":0.1455930529,\"1138\":0.1992657288,\"1139\":0.1821388161,\"1140\":null,\"1141\":0.0518820926,\"1142\":0.0496619154,\"1143\":0.2345968529,\"1144\":0.1770592199,\"1145\":0.0432327326,\"1146\":0.0,\"1147\":0.2205562682,\"1148\":0.1725494561,\"1149\":0.1762616914,\"1150\":0.1563690331,\"1151\":0.0,\"1152\":0.2762925394,\"1153\":0.0657490699,\"1154\":0.1738963998,\"1155\":0.2134498676,\"1156\":0.1852985527,\"1157\":0.200750876,\"1158\":null,\"1159\":0.1248420979,\"1160\":0.1607640863,\"1161\":0.1764120548,\"1162\":0.1919426519,\"1163\":0.2067043571,\"1164\":0.0557553701,\"1165\":0.0630292435,\"1166\":0.2942599162,\"1167\":0.1631761322,\"1168\":0.0094049945,\"1169\":0.1894336314,\"1170\":null,\"1171\":0.0,\"1172\":0.1413175329,\"1173\":0.1813218777,\"1174\":0.0078773851,\"1175\":0.0,\"1176\":0.1830105086,\"1177\":0.0,\"1178\":0.1741792055,\"1179\":0.1216263695,\"1180\":0.2490388354,\"1181\":0.1680453817,\"1182\":0.2306993597,\"1183\":0.1546713662,\"1184\":0.0,\"1185\":0.1854983854,\"1186\":0.0479512979,\"1187\":0.1873425911,\"1188\":0.1539196251,\"1189\":0.030437666,\"1190\":0.3774069388,\"1191\":0.0224698696,\"1192\":0.1704659391,\"1193\":0.1333398037,\"1194\":0.0235396054,\"1195\":0.1675475232,\"1196\":0.0,\"1197\":0.1797279663,\"1198\":0.193332748,\"1199\":0.2214651011,\"1200\":0.0400994989,\"1201\":0.1953550735,\"1202\":0.0,\"1203\":0.044961118,\"1204\":0.1978816216,\"1205\":0.027240653,\"1206\":0.0258896029,\"1207\":0.0,\"1208\":0.2367913568,\"1209\":0.2658575196,\"1210\":0.0186308061,\"1211\":0.1829437093,\"1212\":0.2368299158,\"1213\":0.2030942691,\"1214\":0.1555521627,\"1215\":null,\"1216\":null,\"1217\":0.0914208133,\"1218\":0.1135716516,\"1219\":0.0,\"1220\":0.1765870325,\"1221\":null,\"1222\":0.2701585063,\"1223\":0.0,\"1224\":0.2435275514,\"1225\":0.2396989515,\"1226\":0.1535521327,\"1227\":null,\"1228\":0.3544420137,\"1229\":0.1227269959,\"1230\":null,\"1231\":0.0,\"1232\":0.161385213,\"1233\":0.3079138228,\"1234\":0.3799753193,\"1235\":0.2576304287,\"1236\":0.2075742896,\"1237\":0.2347579982,\"1238\":0.2104326323,\"1239\":0.1304976717,\"1240\":0.0642336832,\"1241\":0.0389991097,\"1242\":0.0,\"1243\":null,\"1244\":null,\"1245\":0.1481084138,\"1246\":0.2024392682,\"1247\":0.07413465,\"1248\":0.0,\"1249\":0.2344458853,\"1250\":0.1440388382,\"1251\":0.3408295315,\"1252\":0.0,\"1253\":0.0437796957,\"1254\":0.3043141271,\"1255\":0.0,\"1256\":0.2007842605,\"1257\":0.1785384471,\"1258\":0.0143347823,\"1259\":0.1827169061,\"1260\":0.0063496505,\"1261\":0.0,\"1262\":null,\"1263\":0.1039913544,\"1264\":0.1107940394,\"1265\":null,\"1266\":0.1372673122,\"1267\":0.2045183006,\"1268\":0.0,\"1269\":0.0,\"1270\":0.0,\"1271\":0.0,\"1272\":0.0017064808,\"1273\":0.0,\"1274\":0.0,\"1275\":0.0,\"1276\":null,\"1277\":0.0,\"1278\":0.0,\"1279\":0.0,\"1280\":0.0,\"1281\":0.3502981783,\"1282\":0.2198609021,\"1283\":0.2306874847,\"1284\":0.1766133798,\"1285\":null,\"1286\":0.1750690822,\"1287\":0.0000836095,\"1288\":0.0,\"1289\":0.3538619192,\"1290\":0.020302908,\"1291\":null,\"1292\":0.0,\"1293\":0.0744837391,\"1294\":0.2003333712,\"1295\":0.1601776323,\"1296\":0.1475700549,\"1297\":0.2007254554,\"1298\":0.211141554,\"1299\":0.198819009,\"1300\":0.1977789556,\"1301\":0.1864970678,\"1302\":0.1959932838,\"1303\":0.2025569402,\"1304\":0.2348502607,\"1305\":0.1808727876,\"1306\":0.2162641086,\"1307\":0.0,\"1308\":0.171318057,\"1309\":0.2968861092,\"1310\":0.2579506323,\"1311\":0.2122089976,\"1312\":0.0054968056,\"1313\":0.1705888173,\"1314\":0.2030270761,\"1315\":0.0,\"1316\":null,\"1317\":0.1807161053,\"1318\":0.0944837135,\"1319\":0.1725576113,\"1320\":0.1011816432,\"1321\":0.1844190661,\"1322\":0.0,\"1323\":0.1756629263,\"1324\":0.1570718811,\"1325\":0.1339759908,\"1326\":0.3245819576,\"1327\":0.1941184009,\"1328\":0.1655140058,\"1329\":0.2355005663,\"1330\":0.1240515047,\"1331\":0.0054213918,\"1332\":0.2143664022,\"1333\":0.0,\"1334\":0.0,\"1335\":0.1841833726,\"1336\":0.294455755,\"1337\":0.3191553459,\"1338\":0.1017506655,\"1339\":0.1717545169,\"1340\":0.0249820601,\"1341\":0.175505428,\"1342\":0.1528213703,\"1343\":0.1232369439,\"1344\":0.2204479576,\"1345\":0.1238217887,\"1346\":0.2038296213,\"1347\":0.1414416676,\"1348\":0.0,\"1349\":0.2521738694,\"1350\":0.0,\"1351\":0.1785064701,\"1352\":0.2462414156,\"1353\":0.1362886264,\"1354\":0.2335974296,\"1355\":0.2212879015,\"1356\":0.030204105,\"1357\":0.1268657623,\"1358\":0.0,\"1359\":0.1897611782,\"1360\":0.0,\"1361\":0.1014576307,\"1362\":0.0569761626,\"1363\":0.1376373562,\"1364\":0.0025226478,\"1365\":0.0985906271,\"1366\":0.1511106948,\"1367\":0.2149772627,\"1368\":0.1591849433,\"1369\":0.1345262246,\"1370\":0.1219443954,\"1371\":null,\"1372\":0.1924913362,\"1373\":0.1867221151,\"1374\":0.2134531786,\"1375\":0.1112015826,\"1376\":0.0,\"1377\":0.134817565,\"1378\":0.1715782507,\"1379\":0.1762127176,\"1380\":0.0131230986,\"1381\":0.0738127213,\"1382\":0.0340241044,\"1383\":null,\"1384\":0.0,\"1385\":0.1676761585,\"1386\":0.0246563272,\"1387\":null,\"1388\":0.2528217646,\"1389\":0.2166149878,\"1390\":0.2279119329,\"1391\":0.0,\"1392\":0.0227935592,\"1393\":0.0189001348,\"1394\":0.1445661796,\"1395\":0.167727541,\"1396\":0.0471853614,\"1397\":0.1780524292,\"1398\":0.3310650732,\"1399\":0.1746839747,\"1400\":0.0644171888,\"1401\":0.1532026393,\"1402\":0.1597835658,\"1403\":0.1697333209,\"1404\":0.0470421021,\"1405\":0.1671708589,\"1406\":0.0184249102,\"1407\":0.2126550775,\"1408\":0.1530544906,\"1409\":0.2391886437,\"1410\":0.150224431,\"1411\":0.0441103176,\"1412\":0.100166839,\"1413\":null,\"1414\":0.0892363091,\"1415\":0.0,\"1416\":0.0,\"1417\":0.2873081111,\"1418\":null,\"1419\":0.2541094611,\"1420\":null,\"1421\":0.1849442555,\"1422\":null,\"1423\":0.2863833799,\"1424\":0.2081800052,\"1425\":0.0,\"1426\":0.0,\"1427\":0.1898936288,\"1428\":0.0,\"1429\":0.2004481717,\"1430\":0.2253722816,\"1431\":0.1907559366,\"1432\":0.3644850943,\"1433\":null,\"1434\":0.22027092,\"1435\":null,\"1436\":0.0,\"1437\":0.0641465467,\"1438\":0.1728268673,\"1439\":0.0,\"1440\":null,\"1441\":0.127409354,\"1442\":0.24985306,\"1443\":0.0706204405,\"1444\":0.1283632983,\"1445\":null,\"1446\":0.1826202125,\"1447\":0.1646353116,\"1448\":0.0421689049,\"1449\":0.1718806873,\"1450\":0.2265475488,\"1451\":0.0,\"1452\":0.1294724187,\"1453\":0.1299681692,\"1454\":null,\"1455\":0.1919680951,\"1456\":0.1903519371,\"1457\":0.1477179851,\"1458\":0.2058488646,\"1459\":0.0364854272,\"1460\":0.2457617398,\"1461\":0.1974387812,\"1462\":0.1772448272,\"1463\":0.1745520141,\"1464\":0.2255102418,\"1465\":0.2771729285,\"1466\":0.1899943566,\"1467\":0.1241907565,\"1468\":0.1391074212,\"1469\":0.189128125,\"1470\":0.1616758989,\"1471\":0.1926575184,\"1472\":0.0382571204,\"1473\":0.3023997629,\"1474\":0.1769454906,\"1475\":0.1860668095,\"1476\":0.0264945635,\"1477\":0.0,\"1478\":0.2198866752,\"1479\":0.1863305675,\"1480\":null,\"1481\":0.1992965889,\"1482\":0.1249195516,\"1483\":0.0,\"1484\":0.1820684372,\"1485\":null,\"1486\":0.0,\"1487\":0.2396329402,\"1488\":0.1898939541,\"1489\":0.1819085188,\"1490\":0.3207871944,\"1491\":0.1310143764,\"1492\":0.2581025952,\"1493\":0.380223793,\"1494\":null,\"1495\":0.1649485442,\"1496\":0.1144250408,\"1497\":0.1631485931,\"1498\":0.1793881044,\"1499\":0.0322842467,\"1500\":0.0,\"1501\":0.1800786682,\"1502\":0.2213998141,\"1503\":0.1297050567,\"1504\":0.1927929743,\"1505\":null,\"1506\":0.1400037153,\"1507\":0.0,\"1508\":0.0,\"1509\":0.0289270657,\"1510\":0.171481516,\"1511\":0.4938459255,\"1512\":0.212235574,\"1513\":0.1195772741,\"1514\":0.3497209021,\"1515\":0.0582499584,\"1516\":0.1743648735,\"1517\":0.0492776607,\"1518\":0.1900922302,\"1519\":0.2212409947,\"1520\":0.0,\"1521\":0.2039381243,\"1522\":0.1857284104,\"1523\":0.1432406308,\"1524\":0.1801707894,\"1525\":0.0022704545,\"1526\":0.2119709277,\"1527\":0.4732421534,\"1528\":0.1532297361,\"1529\":0.2219284979,\"1530\":0.1707708245,\"1531\":0.0728900628,\"1532\":0.3215978473,\"1533\":0.2192831155,\"1534\":0.0,\"1535\":0.0504445041,\"1536\":0.2690212967,\"1537\":0.1414002558,\"1538\":null,\"1539\":0.1990590482,\"1540\":0.0375954093,\"1541\":0.3044994943,\"1542\":0.1471120074,\"1543\":0.3332779596,\"1544\":0.1679932308,\"1545\":0.0012994448,\"1546\":0.1739347552,\"1547\":0.1367625286,\"1548\":0.1673315049,\"1549\":0.1413712656,\"1550\":0.0422390575,\"1551\":null,\"1552\":0.2277044972,\"1553\":0.1256758174,\"1554\":0.1674611754,\"1555\":0.0397254048,\"1556\":0.1148430884,\"1557\":null,\"1558\":null,\"1559\":0.2165428071,\"1560\":null,\"1561\":0.1471830469,\"1562\":null,\"1563\":0.3526295467,\"1564\":0.0440377194,\"1565\":0.2147167352,\"1566\":0.0443340494,\"1567\":0.0336655616,\"1568\":0.195345022,\"1569\":0.0,\"1570\":0.2505626187,\"1571\":0.1742174541,\"1572\":0.0,\"1573\":0.0,\"1574\":0.1580468673,\"1575\":0.0,\"1576\":0.1653458119,\"1577\":0.1338187377,\"1578\":0.0007539657,\"1579\":0.1430277966,\"1580\":0.1732995531,\"1581\":0.1573963142,\"1582\":null,\"1583\":0.0017505564,\"1584\":0.1547752224,\"1585\":0.1838924814,\"1586\":0.0573013412,\"1587\":0.1923894071,\"1588\":0.1351843373,\"1589\":0.1550216632,\"1590\":0.0754878282,\"1591\":0.1142582547,\"1592\":0.0023103804,\"1593\":0.2141876793,\"1594\":0.3101518903,\"1595\":0.3430439526,\"1596\":0.2717376523,\"1597\":0.4218654639,\"1598\":null,\"1599\":0.0914616004,\"1600\":0.2012267987,\"1601\":0.4148205691,\"1602\":0.0135217994,\"1603\":0.2129085463,\"1604\":0.2894493568,\"1605\":0.1921523622,\"1606\":0.1394358917,\"1607\":0.1878552727,\"1608\":0.1300649371,\"1609\":0.1979069959,\"1610\":0.1802769801,\"1611\":0.0,\"1612\":0.1442472432,\"1613\":0.0406236666,\"1614\":0.1761791703,\"1615\":0.0226105399,\"1616\":0.4061901869,\"1617\":0.2258163405,\"1618\":0.1518434549,\"1619\":0.183377113,\"1620\":null,\"1621\":0.194823602,\"1622\":0.0379511985,\"1623\":0.1894180915,\"1624\":0.0010730666,\"1625\":0.0407180833,\"1626\":0.1630875173,\"1627\":0.1631963422,\"1628\":0.3634362311,\"1629\":0.2202159814,\"1630\":0.0238650898,\"1631\":0.1827671095,\"1632\":null,\"1633\":0.179534797,\"1634\":0.1726659876,\"1635\":0.1277033302,\"1636\":0.1714010615,\"1637\":0.1826744812,\"1638\":0.1914438075,\"1639\":0.1837386412,\"1640\":0.1518842857,\"1641\":0.1873804897,\"1642\":0.1594497572,\"1643\":0.0,\"1644\":null,\"1645\":0.1976696901,\"1646\":null,\"1647\":0.3000843311,\"1648\":0.2201245836,\"1649\":0.0562858205,\"1650\":0.1124614256,\"1651\":null,\"1652\":0.0,\"1653\":0.1819712497,\"1654\":0.132428989,\"1655\":0.1805942233,\"1656\":0.0000764622,\"1657\":0.0314847874,\"1658\":0.3503139782,\"1659\":null,\"1660\":0.226431408,\"1661\":0.3954197216,\"1662\":0.0,\"1663\":0.2823051281,\"1664\":null,\"1665\":null,\"1666\":0.3854310668,\"1667\":0.2190729825,\"1668\":0.0,\"1669\":0.0720904764,\"1670\":0.0,\"1671\":null,\"1672\":0.2651364641,\"1673\":0.2172909112,\"1674\":0.0037515209,\"1675\":null,\"1676\":0.4736205982,\"1677\":0.1786038479,\"1678\":0.0217732683,\"1679\":0.0,\"1680\":0.1944477578,\"1681\":0.113940727,\"1682\":0.2740792771,\"1683\":null,\"1684\":0.2091121417,\"1685\":null,\"1686\":0.2441165686,\"1687\":0.0,\"1688\":0.0554003506,\"1689\":0.0,\"1690\":0.0,\"1691\":0.2565576964,\"1692\":0.2070763107,\"1693\":0.1882485536,\"1694\":0.0480934482,\"1695\":0.0055173501,\"1696\":0.1743486153,\"1697\":0.2013739986,\"1698\":0.2919005055,\"1699\":0.2539467168,\"1700\":0.0080156807,\"1701\":0.0652016831,\"1702\":0.1620939631,\"1703\":0.0259366985,\"1704\":0.126830079,\"1705\":0.2845170295,\"1706\":0.158383795,\"1707\":0.135259219,\"1708\":0.1907204228,\"1709\":0.1767302772,\"1710\":0.3516010833,\"1711\":null,\"1712\":0.0,\"1713\":0.0,\"1714\":0.1968598874,\"1715\":null,\"1716\":0.0698171084,\"1717\":0.1967744154,\"1718\":0.1984803279,\"1719\":0.0213890149,\"1720\":0.0,\"1721\":0.1812350378,\"1722\":0.0293619042,\"1723\":0.2176909518,\"1724\":0.209922288,\"1725\":0.2245581264,\"1726\":0.2014437059,\"1727\":0.2380959554,\"1728\":0.0465719917,\"1729\":0.2301977873,\"1730\":0.2263918659,\"1731\":0.1281062874,\"1732\":0.2165057947,\"1733\":0.0190744096,\"1734\":0.0854941865,\"1735\":0.113903393,\"1736\":0.1616783798,\"1737\":null,\"1738\":0.1771683157,\"1739\":0.1156199613,\"1740\":0.3723995052,\"1741\":0.1418605165,\"1742\":0.0,\"1743\":0.1709613396,\"1744\":0.058818723,\"1745\":0.1322330509,\"1746\":0.2873847213,\"1747\":null,\"1748\":0.1744470893,\"1749\":0.2650545132,\"1750\":0.1687195444,\"1751\":0.0397912461,\"1752\":0.1942514932,\"1753\":0.0,\"1754\":null,\"1755\":0.1977008346,\"1756\":0.330563017,\"1757\":null,\"1758\":0.2007026124,\"1759\":null,\"1760\":0.0,\"1761\":null,\"1762\":0.0,\"1763\":0.0,\"1764\":0.0,\"1765\":0.2074667724,\"1766\":0.2558387558,\"1767\":0.0537966039,\"1768\":0.1543133056,\"1769\":0.3780979231,\"1770\":0.0015624762,\"1771\":0.0401975056,\"1772\":0.1579617605,\"1773\":0.090693411,\"1774\":0.2419095097,\"1775\":0.2200960369,\"1776\":0.0368052903,\"1777\":0.1564631477,\"1778\":0.2349926856,\"1779\":0.2081154592,\"1780\":0.0,\"1781\":0.0830839656,\"1782\":0.2218351518,\"1783\":0.1207566242,\"1784\":0.3765033199,\"1785\":0.1744945556,\"1786\":0.1550281706,\"1787\":0.4636449702,\"1788\":null,\"1789\":0.0,\"1790\":null,\"1791\":0.1921133695,\"1792\":null,\"1793\":0.0752885249,\"1794\":0.090787717,\"1795\":null,\"1796\":null,\"1797\":0.1109213352,\"1798\":0.1860522349,\"1799\":0.1474129414,\"1800\":0.085179419,\"1801\":null,\"1802\":0.0002900455,\"1803\":0.1494623254,\"1804\":0.2157259794,\"1805\":0.0455559336,\"1806\":0.2254078265,\"1807\":0.1860875182,\"1808\":0.0,\"1809\":0.1808918516,\"1810\":0.0,\"1811\":0.1377178642,\"1812\":0.1400420619,\"1813\":0.0589860427,\"1814\":0.0,\"1815\":0.0807360725,\"1816\":0.0711745859,\"1817\":0.0434802819,\"1818\":0.1239371169,\"1819\":0.1360842968,\"1820\":0.243384089,\"1821\":0.1880258452,\"1822\":0.3930366487,\"1823\":0.0,\"1824\":0.1543966468,\"1825\":0.0068096084,\"1826\":0.176028756,\"1827\":0.1810170504,\"1828\":0.0301655979,\"1829\":null,\"1830\":null,\"1831\":0.047574063,\"1832\":0.0,\"1833\":0.3007370906,\"1834\":0.1302119752,\"1835\":0.0287895316,\"1836\":0.0,\"1837\":0.2802087346,\"1838\":null,\"1839\":0.0,\"1840\":null,\"1841\":0.0,\"1842\":0.0015550159,\"1843\":0.394366249,\"1844\":0.1795431373,\"1845\":0.1928867036,\"1846\":0.0866729037,\"1847\":0.2230986815,\"1848\":0.2642448925,\"1849\":0.2382342735,\"1850\":null,\"1851\":0.0,\"1852\":0.2115191953,\"1853\":null,\"1854\":0.093078922,\"1855\":0.2380945627,\"1856\":0.030797132,\"1857\":0.1659697068,\"1858\":0.1509611528,\"1859\":0.1257577168,\"1860\":0.1993850007,\"1861\":0.2381430789,\"1862\":0.2855621341,\"1863\":0.2234951127,\"1864\":0.0922377841,\"1865\":0.2031651138,\"1866\":0.1143996665,\"1867\":0.0030948235,\"1868\":0.2095414835,\"1869\":0.1111193511,\"1870\":0.1924931385,\"1871\":0.3064481438,\"1872\":0.0534539144,\"1873\":0.177805778,\"1874\":0.185594733,\"1875\":0.1935490576,\"1876\":0.0,\"1877\":0.1328319975,\"1878\":0.0,\"1879\":0.0,\"1880\":0.241935632,\"1881\":0.0,\"1882\":0.0778147148,\"1883\":0.2522201717,\"1884\":0.1791047751,\"1885\":0.2580800971,\"1886\":0.1723035417,\"1887\":null,\"1888\":0.2284838738,\"1889\":0.1875380536,\"1890\":0.0,\"1891\":0.5577464081,\"1892\":0.0102959966,\"1893\":0.2019992749,\"1894\":0.1933829173,\"1895\":0.1522264157,\"1896\":null,\"1897\":0.1557162272,\"1898\":null,\"1899\":0.3335117502,\"1900\":0.0140855321,\"1901\":0.1716751598,\"1902\":null,\"1903\":0.184001668,\"1904\":0.0198789081,\"1905\":0.1453705309,\"1906\":0.0484780007,\"1907\":0.108439474,\"1908\":0.2371010142,\"1909\":0.1880646802,\"1910\":0.0321264318,\"1911\":0.2883329668,\"1912\":0.1390017756,\"1913\":0.2871371636,\"1914\":0.1618185455,\"1915\":0.1837595167,\"1916\":0.0709561617,\"1917\":null,\"1918\":0.0303409019,\"1919\":0.199868363,\"1920\":0.1802460107,\"1921\":0.1311370211,\"1922\":0.132397926,\"1923\":0.2194321352,\"1924\":0.1873555095,\"1925\":0.1592137937,\"1926\":0.1224401702,\"1927\":0.148584172,\"1928\":null,\"1929\":0.1621392143,\"1930\":0.2468307811,\"1931\":0.2190554787,\"1932\":0.1572863089,\"1933\":0.2324464248,\"1934\":0.0,\"1935\":0.2244285611,\"1936\":0.0503629543,\"1937\":null,\"1938\":0.3094759977,\"1939\":0.1560081903,\"1940\":0.185639313,\"1941\":0.0,\"1942\":0.1854565598,\"1943\":0.0669784571,\"1944\":0.1697222369,\"1945\":null,\"1946\":0.1511678503,\"1947\":0.1860006572,\"1948\":0.1217043273,\"1949\":0.2066041115,\"1950\":0.0409247682,\"1951\":0.2161651922,\"1952\":null,\"1953\":null,\"1954\":0.0,\"1955\":0.1894123039,\"1956\":0.1214967911,\"1957\":0.2312106918,\"1958\":0.2162429379,\"1959\":0.176554071,\"1960\":0.1202005899,\"1961\":0.2266989528,\"1962\":0.2382778552,\"1963\":0.0266954502,\"1964\":0.1635169823,\"1965\":0.0905715768,\"1966\":null,\"1967\":0.0104807669,\"1968\":0.1373389104,\"1969\":0.1514765277,\"1970\":0.1016711971,\"1971\":null,\"1972\":0.146321796,\"1973\":0.2150526672,\"1974\":0.1501047163,\"1975\":0.2136885571,\"1976\":null,\"1977\":0.1440892529,\"1978\":0.2370316696,\"1979\":0.2240091511,\"1980\":0.013283785,\"1981\":0.0854946155,\"1982\":0.1778308648,\"1983\":0.1786852686,\"1984\":0.0,\"1985\":null,\"1986\":0.210094062,\"1987\":0.0,\"1988\":0.0,\"1989\":0.0256459795,\"1990\":0.1964804897,\"1991\":0.0,\"1992\":0.1949712929,\"1993\":0.2394701693,\"1994\":0.1865267808,\"1995\":0.2574102706,\"1996\":0.0,\"1997\":0.0,\"1998\":0.0,\"1999\":0.2288151307,\"2000\":0.2689828952,\"2001\":0.2144580152,\"2002\":0.2469307759,\"2003\":0.2259132022,\"2004\":0.2926700318,\"2005\":0.4374974208,\"2006\":null,\"2007\":0.0146027594,\"2008\":0.1139668527,\"2009\":0.1923973849,\"2010\":0.2233499111,\"2011\":0.0,\"2012\":0.1537336966,\"2013\":0.3284743996,\"2014\":0.2771246911,\"2015\":0.1416760114,\"2016\":0.245962956,\"2017\":0.0604286044,\"2018\":0.1852419918,\"2019\":0.0570181406,\"2020\":0.0216703921,\"2021\":0.1585665612,\"2022\":0.1254732194,\"2023\":null,\"2024\":0.1331794282,\"2025\":0.0,\"2026\":0.1581380464,\"2027\":0.0,\"2028\":0.1200309422,\"2029\":0.19140625,\"2030\":0.0,\"2031\":null,\"2032\":0.1808953255,\"2033\":0.1148679482,\"2034\":0.2183005045,\"2035\":0.0,\"2036\":0.0514889835,\"2037\":0.1115359131,\"2038\":0.0,\"2039\":null,\"2040\":0.0206367622,\"2041\":0.1848567531,\"2042\":0.2994328823,\"2043\":0.050086307,\"2044\":0.1308921209,\"2045\":0.1986175672,\"2046\":null,\"2047\":0.2022554214,\"2048\":0.158744606,\"2049\":0.1238587731,\"2050\":0.1488554174,\"2051\":0.0,\"2052\":0.1788735201,\"2053\":0.1887074092,\"2054\":0.2327866223,\"2055\":null,\"2056\":0.2067783159,\"2057\":0.0225406674,\"2058\":0.0,\"2059\":0.1553688851,\"2060\":0.0414387369,\"2061\":0.178480762,\"2062\":0.0576837151,\"2063\":0.1474660371,\"2064\":0.0,\"2065\":0.1690498368,\"2066\":0.2082274814,\"2067\":0.4302802552,\"2068\":0.184825977,\"2069\":0.3056518818,\"2070\":0.0163204558,\"2071\":0.0549253575,\"2072\":0.249554198,\"2073\":0.238052517,\"2074\":0.1435289007,\"2075\":0.172646499,\"2076\":null,\"2077\":0.0318022266,\"2078\":0.238881031,\"2079\":0.2481799943,\"2080\":0.046148283,\"2081\":0.148878957,\"2082\":0.290439812,\"2083\":0.2476190193,\"2084\":0.1896750901,\"2085\":0.1958363781,\"2086\":0.1800817953,\"2087\":0.0660270226,\"2088\":0.2102283392,\"2089\":null,\"2090\":null,\"2091\":0.2385680585,\"2092\":0.0944439478,\"2093\":0.0496111702,\"2094\":0.0,\"2095\":0.1234173065,\"2096\":0.2044144171,\"2097\":0.1668882747,\"2098\":0.0,\"2099\":0.1939625501,\"2100\":0.1723017158,\"2101\":0.1445828456,\"2102\":0.1776203091,\"2103\":0.0038846689,\"2104\":null,\"2105\":0.2091105636,\"2106\":0.0,\"2107\":0.1749956803,\"2108\":0.1374669425,\"2109\":0.3991674524,\"2110\":0.2488100008,\"2111\":null,\"2112\":0.0016151759,\"2113\":0.2470191769,\"2114\":0.3233431344,\"2115\":null,\"2116\":0.1030869233,\"2117\":0.0,\"2118\":0.0318541322,\"2119\":0.1744235456,\"2120\":0.206391182,\"2121\":0.1802786835,\"2122\":0.0252517565,\"2123\":0.2432601117,\"2124\":0.0,\"2125\":null,\"2126\":null,\"2127\":0.1655162868,\"2128\":0.0,\"2129\":0.2223760917,\"2130\":0.191097309,\"2131\":0.2529395037,\"2132\":0.7588635089,\"2133\":null,\"2134\":0.3116291689,\"2135\":0.260118273,\"2136\":0.1560630357,\"2137\":0.0,\"2138\":0.1654186337,\"2139\":0.159440462,\"2140\":0.1897431148,\"2141\":0.1948232895,\"2142\":0.1601386356,\"2143\":0.2296536405,\"2144\":0.0,\"2145\":0.3504388971,\"2146\":0.2149234001,\"2147\":0.0450088354,\"2148\":0.1022599162,\"2149\":0.0,\"2150\":0.0,\"2151\":0.1764098558,\"2152\":0.6464644906,\"2153\":0.1277773929,\"2154\":0.0,\"2155\":0.0425265018,\"2156\":0.0465994005,\"2157\":0.0,\"2158\":null,\"2159\":0.1951682241,\"2160\":0.1376295978,\"2161\":0.2485613726,\"2162\":0.202194161,\"2163\":0.1931586849,\"2164\":0.2389533309,\"2165\":0.0268896494,\"2166\":0.0514381933,\"2167\":0.2548767586,\"2168\":0.1320276358,\"2169\":null,\"2170\":0.0,\"2171\":0.1755952812,\"2172\":0.0605906072,\"2173\":0.2446242135,\"2174\":0.022263016,\"2175\":0.0,\"2176\":0.1797778651,\"2177\":0.0292195524,\"2178\":0.0,\"2179\":0.3141132172,\"2180\":0.1777571287,\"2181\":0.2173910264,\"2182\":0.1515922275,\"2183\":0.1773818002,\"2184\":0.041698652,\"2185\":0.2125608887,\"2186\":0.162471715,\"2187\":0.2027587455,\"2188\":0.0,\"2189\":0.0,\"2190\":0.0,\"2191\":0.0,\"2192\":0.1618513705,\"2193\":0.2548658384,\"2194\":0.0,\"2195\":0.0564141949,\"2196\":0.1749029637,\"2197\":0.2126347651,\"2198\":0.1793286635,\"2199\":0.1447721138,\"2200\":0.2632436425,\"2201\":0.1433610165,\"2202\":0.0044748233,\"2203\":0.0,\"2204\":0.0343979295,\"2205\":0.1910809505,\"2206\":0.2068155355,\"2207\":0.0,\"2208\":0.1798192138,\"2209\":0.181965709,\"2210\":0.0016036598,\"2211\":0.0,\"2212\":0.1995874183,\"2213\":0.0633264412,\"2214\":0.159531739,\"2215\":0.056673855,\"2216\":0.0092427413,\"2217\":0.1716088796,\"2218\":null,\"2219\":0.0640765797,\"2220\":0.2461525216,\"2221\":0.1835021261,\"2222\":null,\"2223\":0.0417353199,\"2224\":0.1249879971,\"2225\":0.0763927693,\"2226\":0.0,\"2227\":0.1032209456,\"2228\":0.0,\"2229\":0.4344264351,\"2230\":null,\"2231\":0.3069917429,\"2232\":0.289289976,\"2233\":0.4331689894,\"2234\":0.205487382,\"2235\":0.1752745886,\"2236\":0.2670687895,\"2237\":0.218085953,\"2238\":0.2355652304,\"2239\":0.1507160424,\"2240\":0.0,\"2241\":0.3519912172,\"2242\":null,\"2243\":0.2164415946,\"2244\":0.2745855772,\"2245\":0.158077006,\"2246\":0.2070620357,\"2247\":0.1693417499,\"2248\":0.1806184396,\"2249\":0.021697414,\"2250\":0.0,\"2251\":0.0,\"2252\":0.1502320304,\"2253\":0.1838189799,\"2254\":0.1969928258,\"2255\":0.5360281351,\"2256\":0.2165307499,\"2257\":0.2734632631,\"2258\":0.124293709,\"2259\":0.0,\"2260\":0.2232798057,\"2261\":0.1913594741,\"2262\":0.1557305953,\"2263\":0.1924064848,\"2264\":0.0003469677,\"2265\":0.0,\"2266\":0.0375992584,\"2267\":0.0432917408,\"2268\":0.0141786763,\"2269\":0.1246941755,\"2270\":0.0,\"2271\":0.1874006767,\"2272\":0.0802472939,\"2273\":0.1169422124,\"2274\":0.1108854798,\"2275\":0.0249896491,\"2276\":0.1474608952,\"2277\":0.1868306583,\"2278\":0.1038519936,\"2279\":0.1842472858,\"2280\":0.2034787155,\"2281\":0.137846158,\"2282\":0.0438968916,\"2283\":0.042513138,\"2284\":0.3194785052,\"2285\":null,\"2286\":0.174570741,\"2287\":0.2394750541,\"2288\":0.174279249,\"2289\":0.2259027271,\"2290\":0.0697371488,\"2291\":0.223766249,\"2292\":0.0561965365,\"2293\":0.0220940173,\"2294\":null,\"2295\":0.3698595757,\"2296\":0.0948025685,\"2297\":null,\"2298\":0.2113672068,\"2299\":0.1905382666,\"2300\":0.0767601413,\"2301\":0.5310033516,\"2302\":0.2345964909,\"2303\":0.263690733,\"2304\":null,\"2305\":null,\"2306\":0.1626577946,\"2307\":0.1570310883,\"2308\":0.4062743082,\"2309\":0.3455619692,\"2310\":0.2724473656,\"2311\":0.1699465059,\"2312\":0.2177523584,\"2313\":0.1018964261,\"2314\":null,\"2315\":0.0215200603,\"2316\":0.1423641088,\"2317\":0.0583469046,\"2318\":0.2290167512,\"2319\":0.2594669769,\"2320\":null,\"2321\":0.028628946,\"2322\":0.1563906889,\"2323\":0.2969701739,\"2324\":0.0,\"2325\":0.0,\"2326\":0.1804836963,\"2327\":null,\"2328\":0.1611216025,\"2329\":0.0058821255,\"2330\":0.1767802726,\"2331\":0.0220358505,\"2332\":0.1008468658,\"2333\":0.0,\"2334\":0.0,\"2335\":null,\"2336\":0.2551509977,\"2337\":0.0,\"2338\":0.078224938,\"2339\":null,\"2340\":0.0,\"2341\":0.2192898466,\"2342\":null,\"2343\":0.2199156322,\"2344\":0.0113672705,\"2345\":null,\"2346\":0.1992721993,\"2347\":0.008849774,\"2348\":0.0557891476,\"2349\":0.0,\"2350\":0.3091409426,\"2351\":0.1438783518,\"2352\":0.0467383634,\"2353\":0.2154501046,\"2354\":0.1850017927,\"2355\":0.2278447721,\"2356\":0.0822082667,\"2357\":null,\"2358\":0.0019716563,\"2359\":0.245874486,\"2360\":0.0,\"2361\":0.3503936379,\"2362\":0.1119680539,\"2363\":0.1555932947,\"2364\":0.0,\"2365\":0.0,\"2366\":0.1751099275,\"2367\":0.0510465742,\"2368\":null,\"2369\":null,\"2370\":0.1683544223,\"2371\":0.0,\"2372\":0.1276606401,\"2373\":0.2273798242,\"2374\":0.0595649151,\"2375\":null,\"2376\":0.1493098757,\"2377\":0.1951025798,\"2378\":0.1394744776,\"2379\":0.1657135051,\"2380\":0.0339555301,\"2381\":0.0094476385,\"2382\":0.2470722155,\"2383\":0.1903254583,\"2384\":0.1978264695,\"2385\":0.4145495682,\"2386\":0.1893512945,\"2387\":0.1854556881,\"2388\":null,\"2389\":0.0,\"2390\":0.0905792543,\"2391\":null,\"2392\":0.3592031892,\"2393\":0.1629780815,\"2394\":0.0304881255,\"2395\":null,\"2396\":0.2516389607,\"2397\":null,\"2398\":0.0556250732,\"2399\":null,\"2400\":0.152858976,\"2401\":null,\"2402\":null,\"2403\":0.120661807,\"2404\":0.0,\"2405\":0.2392681635,\"2406\":0.1407660795,\"2407\":0.1315444845,\"2408\":0.0087675824,\"2409\":0.1770710367,\"2410\":0.1971090825,\"2411\":0.0929792363,\"2412\":0.0,\"2413\":null,\"2414\":0.12642792,\"2415\":null,\"2416\":0.0,\"2417\":0.1556099291,\"2418\":null,\"2419\":0.2044134791,\"2420\":0.2552610494,\"2421\":0.0068107282,\"2422\":null,\"2423\":0.1465541995,\"2424\":0.1634974935,\"2425\":0.0500368391,\"2426\":0.2962232607,\"2427\":0.1305842002,\"2428\":0.1715904856,\"2429\":0.1845648414,\"2430\":null,\"2431\":0.2115865597,\"2432\":0.2743886035,\"2433\":0.332150808,\"2434\":0.2063442917,\"2435\":0.1377592812,\"2436\":0.0901177171,\"2437\":0.1995363907,\"2438\":0.1111957199,\"2439\":0.1336025081,\"2440\":0.197676143,\"2441\":null,\"2442\":0.1806409014,\"2443\":0.1583059426,\"2444\":0.092976577,\"2445\":0.1599570384,\"2446\":0.2029090617,\"2447\":0.0,\"2448\":0.2246684245,\"2449\":0.135462919,\"2450\":0.3011599586,\"2451\":null,\"2452\":0.1910843552,\"2453\":0.2381069443,\"2454\":0.152239731,\"2455\":0.0344955738,\"2456\":0.1705357903,\"2457\":0.2451735541,\"2458\":0.1066604695,\"2459\":0.1660357466,\"2460\":0.0267863511,\"2461\":0.0,\"2462\":0.0,\"2463\":0.0498451197,\"2464\":0.0,\"2465\":0.1573101028,\"2466\":0.324051334,\"2467\":null,\"2468\":0.0327069903,\"2469\":0.1737588275,\"2470\":null,\"2471\":null,\"2472\":0.3031756013,\"2473\":0.1671285831,\"2474\":0.0,\"2475\":0.1841388074,\"2476\":0.1874290477,\"2477\":0.236783145,\"2478\":0.1940689933,\"2479\":0.1637602869,\"2480\":0.2577115474,\"2481\":null,\"2482\":0.3409453001,\"2483\":0.3578794435,\"2484\":0.3315310015,\"2485\":0.0461808162,\"2486\":0.128843245,\"2487\":0.2655565979,\"2488\":0.2327269585,\"2489\":0.2998416408,\"2490\":null,\"2491\":0.3785293845,\"2492\":0.2068137651,\"2493\":0.2204702868,\"2494\":0.2103796861,\"2495\":0.0353202267,\"2496\":0.0762429058,\"2497\":0.1701164295,\"2498\":0.2420822033,\"2499\":0.1325692059,\"2500\":null,\"2501\":0.1889517195,\"2502\":0.1978284888,\"2503\":0.2034078143,\"2504\":0.1186132455,\"2505\":0.0077822974,\"2506\":null,\"2507\":0.0366972477,\"2508\":0.1778988762,\"2509\":0.0,\"2510\":0.1719094201,\"2511\":0.0496595077,\"2512\":0.0574832873,\"2513\":0.0,\"2514\":0.2094580815,\"2515\":0.1514010756,\"2516\":0.0,\"2517\":0.1181746653,\"2518\":0.1095092815,\"2519\":0.1539142488,\"2520\":0.1923831912,\"2521\":0.0,\"2522\":null,\"2523\":0.2536474153,\"2524\":0.0604459153,\"2525\":0.1700894419,\"2526\":0.1847564896,\"2527\":0.042595418,\"2528\":null,\"2529\":0.2088530743,\"2530\":0.2212352072,\"2531\":0.2171175446,\"2532\":0.1175860344,\"2533\":0.0,\"2534\":0.1782504193,\"2535\":0.1807334868,\"2536\":0.1954961867,\"2537\":0.1671332313,\"2538\":0.0256648879,\"2539\":0.2304642032,\"2540\":0.2081303899,\"2541\":0.1408431411,\"2542\":0.0,\"2543\":0.1232239332,\"2544\":0.0538625123,\"2545\":0.2503052382,\"2546\":0.245724204,\"2547\":null,\"2548\":0.1247901589,\"2549\":0.101920294,\"2550\":0.1904061085,\"2551\":0.0,\"2552\":0.4502562507,\"2553\":0.213662761,\"2554\":0.3217353277,\"2555\":0.0158380946,\"2556\":0.1864818592,\"2557\":0.4716624148,\"2558\":null,\"2559\":0.1717189203,\"2560\":0.3320424796,\"2561\":0.1883595873,\"2562\":0.0,\"2563\":0.2890571699,\"2564\":0.1891859372,\"2565\":0.1709565225,\"2566\":0.1984521913,\"2567\":null,\"2568\":0.0,\"2569\":0.1920999533,\"2570\":0.2829084455,\"2571\":null,\"2572\":0.2523180696,\"2573\":0.0,\"2574\":0.1849529857,\"2575\":0.1949677381,\"2576\":0.1929096101,\"2577\":0.1794288642,\"2578\":0.0495808102,\"2579\":0.0016248867,\"2580\":0.1675644773,\"2581\":0.1495572294,\"2582\":0.4011349453,\"2583\":0.1897755428,\"2584\":0.1668789999,\"2585\":0.1442394649,\"2586\":0.2198415887,\"2587\":0.2030852133,\"2588\":0.2405203716,\"2589\":0.1780298738,\"2590\":0.0854426808,\"2591\":0.2095253913,\"2592\":0.2011379954,\"2593\":0.0692166787,\"2594\":0.2384033686,\"2595\":0.1992037742,\"2596\":0.1068745134,\"2597\":0.0091431361,\"2598\":0.1478064904,\"2599\":0.1715391608,\"2600\":0.1467673321,\"2601\":0.1415733077,\"2602\":0.2032435751,\"2603\":0.1422000325,\"2604\":0.1584361847,\"2605\":null,\"2606\":0.0,\"2607\":0.0,\"2608\":0.0167993779,\"2609\":0.173964708,\"2610\":0.2240600558,\"2611\":0.1494454297,\"2612\":0.1797133386,\"2613\":0.0536731988,\"2614\":0.125866781,\"2615\":0.1743959698,\"2616\":0.0107629763,\"2617\":0.202967695,\"2618\":0.219053372,\"2619\":0.2166389691,\"2620\":0.0776811176,\"2621\":0.2029886791,\"2622\":0.0007671959,\"2623\":0.1935804566,\"2624\":0.1049411316,\"2625\":0.2571806944,\"2626\":0.1670158001,\"2627\":0.0,\"2628\":null,\"2629\":0.191372953,\"2630\":0.2613398057,\"2631\":0.1338723566,\"2632\":0.0,\"2633\":0.0000548044,\"2634\":0.1574793006,\"2635\":null,\"2636\":0.1597750664,\"2637\":0.0514846341,\"2638\":0.2198382909,\"2639\":0.2047798087,\"2640\":0.0011893577,\"2641\":0.0686704988,\"2642\":0.1715086689,\"2643\":0.1753121626,\"2644\":0.1892575628,\"2645\":0.0666898844,\"2646\":0.0,\"2647\":0.0,\"2648\":0.0,\"2649\":0.1670001709,\"2650\":0.107463362,\"2651\":0.1127051133,\"2652\":0.1222353006,\"2653\":0.1469834716,\"2654\":0.2226748803,\"2655\":0.1115731441,\"2656\":0.0,\"2657\":0.2081605905,\"2658\":0.0,\"2659\":0.0380013433,\"2660\":0.0,\"2661\":0.0052685156,\"2662\":0.099409087,\"2663\":0.2412690435,\"2664\":null,\"2665\":0.1496251191,\"2666\":null,\"2667\":0.1806303423,\"2668\":0.1808277819,\"2669\":0.2800974741,\"2670\":0.0059527736,\"2671\":0.0949289965,\"2672\":0.0,\"2673\":null,\"2674\":0.3165042034,\"2675\":0.2120216328,\"2676\":0.0094757938,\"2677\":0.0019564661,\"2678\":0.1817383852,\"2679\":0.0511090405,\"2680\":0.1588968807,\"2681\":0.0,\"2682\":0.0165828705,\"2683\":0.1943102183,\"2684\":null,\"2685\":0.0,\"2686\":0.0670979312,\"2687\":0.0396440751,\"2688\":0.1254244774,\"2689\":0.0,\"2690\":0.0,\"2691\":0.0,\"2692\":0.1585327286,\"2693\":0.2393674639,\"2694\":0.0578617149,\"2695\":0.0883579995,\"2696\":0.2365786066,\"2697\":0.2215918555,\"2698\":0.0949799426,\"2699\":null,\"2700\":0.3987381669,\"2701\":0.191207507,\"2702\":0.0896175371,\"2703\":0.2300844571,\"2704\":0.0396788445,\"2705\":0.1657867843,\"2706\":0.168832909,\"2707\":0.2351081542,\"2708\":0.0118188374,\"2709\":null,\"2710\":0.2003071141,\"2711\":0.0236365144,\"2712\":0.0,\"2713\":0.1689447544,\"2714\":0.1819178082,\"2715\":0.3071545958,\"2716\":null,\"2717\":0.1801758298,\"2718\":0.1761146969,\"2719\":null,\"2720\":0.1926789204,\"2721\":0.0,\"2722\":0.0,\"2723\":0.2203028791,\"2724\":0.1528697494,\"2725\":0.2027735067,\"2726\":null,\"2727\":null,\"2728\":0.1622055308,\"2729\":0.2195394395,\"2730\":0.0411797458,\"2731\":0.0,\"2732\":0.1207632813,\"2733\":0.0,\"2734\":0.0,\"2735\":0.1925298124,\"2736\":0.1338612652,\"2737\":0.3002150238,\"2738\":0.1218810628,\"2739\":0.1764334905,\"2740\":0.0,\"2741\":0.1540286182,\"2742\":0.3434493349,\"2743\":0.0,\"2744\":0.273512252,\"2745\":0.2477309053,\"2746\":0.0,\"2747\":0.2281413563,\"2748\":0.242279488,\"2749\":0.2037905387,\"2750\":0.0,\"2751\":0.1368120728,\"2752\":0.1869003265,\"2753\":0.1471660498,\"2754\":0.1380300709,\"2755\":0.4054350683,\"2756\":0.1025520463,\"2757\":0.0,\"2758\":0.2076281889,\"2759\":0.2766306874,\"2760\":0.0404744867,\"2761\":0.0,\"2762\":null,\"2763\":0.1267563567,\"2764\":null,\"2765\":0.0,\"2766\":0.0,\"2767\":0.0211760219,\"2768\":null,\"2769\":0.0869871137,\"2770\":0.0174586826,\"2771\":0.1580834843,\"2772\":0.1485829752,\"2773\":0.3531845424,\"2774\":0.1691986191,\"2775\":0.2217961049,\"2776\":0.2223443015,\"2777\":0.0903591111,\"2778\":0.2355173002,\"2779\":0.0491207533,\"2780\":0.2104999142,\"2781\":0.0,\"2782\":0.2075433477,\"2783\":0.1922777112,\"2784\":0.0291414379,\"2785\":null,\"2786\":0.0615089585,\"2787\":0.0096058009,\"2788\":0.1072690454,\"2789\":0.0287925071,\"2790\":0.3131977591,\"2791\":0.1110995105,\"2792\":0.114599367,\"2793\":0.3076512979,\"2794\":0.0,\"2795\":null,\"2796\":null,\"2797\":0.3665640029,\"2798\":0.2348004437,\"2799\":null,\"2800\":null,\"2801\":0.1927855063,\"2802\":0.0022085379,\"2803\":0.0,\"2804\":0.0062125392,\"2805\":0.4851078275,\"2806\":0.4879107618,\"2807\":0.0504135115,\"2808\":0.0510585546,\"2809\":0.1142170266,\"2810\":0.1927314777,\"2811\":0.1995671742,\"2812\":0.2316492599,\"2813\":0.1648018908,\"2814\":0.2732621907,\"2815\":0.1836859954,\"2816\":0.1741914343,\"2817\":0.2150576281,\"2818\":0.2190967056,\"2819\":null,\"2820\":0.0,\"2821\":0.301174559,\"2822\":0.439558973,\"2823\":0.3859316637,\"2824\":0.0,\"2825\":0.0,\"2826\":0.0,\"2827\":0.0179051992,\"2828\":null,\"2829\":0.1142408318,\"2830\":0.1741987252,\"2831\":0.1480190038,\"2832\":0.0269969586,\"2833\":0.230615104,\"2834\":0.3325812135,\"2835\":0.2393357907,\"2836\":0.1163942769,\"2837\":0.2436454948,\"2838\":0.0342593149,\"2839\":0.0816322755,\"2840\":0.256387022,\"2841\":0.1635437524,\"2842\":0.0205701071,\"2843\":0.2664457267,\"2844\":0.123976798,\"2845\":null,\"2846\":0.1974020707,\"2847\":0.001286541,\"2848\":0.1622351092,\"2849\":0.2798941967,\"2850\":null,\"2851\":0.1346698299,\"2852\":null,\"2853\":0.1212487513,\"2854\":null,\"2855\":0.1632666434,\"2856\":0.0369718965,\"2857\":0.1550444215,\"2858\":null,\"2859\":0.2446395509,\"2860\":null,\"2861\":null,\"2862\":0.2138028752,\"2863\":0.2493734839,\"2864\":0.2020495428,\"2865\":0.3664246828,\"2866\":0.2052216711,\"2867\":0.058375456,\"2868\":null,\"2869\":0.2025189488,\"2870\":null,\"2871\":0.2026923953,\"2872\":0.1981500514,\"2873\":0.041317764,\"2874\":null,\"2875\":0.0849593086,\"2876\":0.1603298963,\"2877\":0.1261683904,\"2878\":0.0426850426,\"2879\":0.0588088228,\"2880\":0.2401956796,\"2881\":0.2105996683,\"2882\":0.172798266,\"2883\":0.0827277095,\"2884\":0.2060839675,\"2885\":null,\"2886\":0.1550053859,\"2887\":0.2297847145,\"2888\":null,\"2889\":0.226620205,\"2890\":null,\"2891\":0.2110089157,\"2892\":null,\"2893\":0.4060207883,\"2894\":0.0,\"2895\":0.1997202444,\"2896\":0.1844040362,\"2897\":0.2741856413,\"2898\":0.2574056807,\"2899\":null,\"2900\":0.0932166758,\"2901\":0.183708003,\"2902\":0.1060039775,\"2903\":0.0368499286,\"2904\":0.0,\"2905\":0.209123881,\"2906\":0.17640365,\"2907\":0.2071052919,\"2908\":0.1653707436,\"2909\":0.1385864135,\"2910\":0.4021893585,\"2911\":0.0,\"2912\":0.1616193807,\"2913\":0.0603831887,\"2914\":0.2091444161,\"2915\":0.5107725964,\"2916\":0.1921985715,\"2917\":0.2196521088,\"2918\":0.2010126884,\"2919\":0.1646401525,\"2920\":0.2402531179,\"2921\":0.0463901088,\"2922\":0.0,\"2923\":0.2203575103,\"2924\":null,\"2925\":0.0,\"2926\":0.3985689717,\"2927\":0.2108473445,\"2928\":0.2153198259,\"2929\":0.1491056169,\"2930\":0.1619968506,\"2931\":0.1032793129,\"2932\":0.1004461246,\"2933\":0.2667787764,\"2934\":0.2025179978,\"2935\":0.2051988801,\"2936\":0.2101695495,\"2937\":null,\"2938\":0.0295570082,\"2939\":0.185996865,\"2940\":0.035838559,\"2941\":0.0,\"2942\":0.0786782538,\"2943\":0.2910498564,\"2944\":0.0189866591,\"2945\":0.036158646,\"2946\":0.0150096558,\"2947\":0.1755832244,\"2948\":0.1922114796,\"2949\":0.1719556551,\"2950\":0.238422991,\"2951\":0.1956746444,\"2952\":0.168411714,\"2953\":0.1648008014,\"2954\":0.1097037006,\"2955\":0.0174627596,\"2956\":0.0768895325,\"2957\":0.0939983885,\"2958\":0.1174421683,\"2959\":0.0,\"2960\":0.1498830493,\"2961\":0.0888628167,\"2962\":0.0393456476,\"2963\":0.0,\"2964\":null,\"2965\":0.2651175697,\"2966\":0.2167656782,\"2967\":0.1815818605,\"2968\":0.0890701024,\"2969\":0.277429408,\"2970\":null,\"2971\":0.2776846906,\"2972\":0.1528634136,\"2973\":0.0425259598,\"2974\":0.1652746752,\"2975\":0.2469272529,\"2976\":null,\"2977\":0.2275772816,\"2978\":0.140840982,\"2979\":0.1784595138,\"2980\":0.1886795932,\"2981\":0.1754520717,\"2982\":0.1740230952,\"2983\":0.0,\"2984\":0.1220566824,\"2985\":0.0086190182,\"2986\":0.1925940814,\"2987\":null,\"2988\":0.0329275365,\"2989\":0.1564516632,\"2990\":null,\"2991\":0.1850449808,\"2992\":0.0,\"2993\":null,\"2994\":0.1066300045,\"2995\":0.21609556,\"2996\":0.1855744333,\"2997\":0.0,\"2998\":0.315345845,\"2999\":0.0,\"3000\":0.150602591,\"3001\":0.1084357737,\"3002\":null,\"3003\":0.2733453922,\"3004\":0.2618886603,\"3005\":0.1779366913,\"3006\":0.1530744115,\"3007\":null,\"3008\":null,\"3009\":0.0,\"3010\":0.1049497064,\"3011\":null,\"3012\":0.1751637927,\"3013\":0.137765091,\"3014\":0.288924225,\"3015\":0.0,\"3016\":null,\"3017\":0.4118332573,\"3018\":0.1184453275,\"3019\":0.1740183376,\"3020\":0.042252766,\"3021\":0.2990156425,\"3022\":0.2475456781,\"3023\":0.0534015881,\"3024\":0.0,\"3025\":null,\"3026\":0.1702480518,\"3027\":0.0170816859,\"3028\":0.2593219501,\"3029\":0.0378318341,\"3030\":0.1310019423,\"3031\":0.0242186297,\"3032\":0.0635778931,\"3033\":0.2183881964,\"3034\":0.0,\"3035\":0.1722442212,\"3036\":0.1827776622,\"3037\":0.2292479594,\"3038\":null,\"3039\":0.1977937573,\"3040\":0.2413052866,\"3041\":0.218819193,\"3042\":0.1649906063,\"3043\":0.1462504218,\"3044\":null,\"3045\":0.2255200263,\"3046\":0.2305529414,\"3047\":0.1845166571,\"3048\":0.2626843829,\"3049\":0.2153903942,\"3050\":null,\"3051\":0.0535863662,\"3052\":0.2705315605,\"3053\":0.2231144643,\"3054\":null,\"3055\":0.2324780695,\"3056\":0.2969487449,\"3057\":0.088868579,\"3058\":0.182523229,\"3059\":null,\"3060\":null,\"3061\":0.1180897991,\"3062\":0.1645646264,\"3063\":0.277077419,\"3064\":0.3074834302,\"3065\":0.2120266866,\"3066\":0.2034975652,\"3067\":null,\"3068\":0.0715807332,\"3069\":null,\"3070\":null,\"3071\":0.1125060797,\"3072\":0.2082835538,\"3073\":0.0,\"3074\":0.2252033567,\"3075\":0.1363583916,\"3076\":0.1333103781,\"3077\":0.2552127264,\"3078\":0.0512154538,\"3079\":0.0,\"3080\":0.2188447642,\"3081\":0.2173213509,\"3082\":0.0801640574,\"3083\":0.1873623632,\"3084\":0.1138349433,\"3085\":null,\"3086\":0.0,\"3087\":0.0,\"3088\":0.0846231332,\"3089\":0.1623385126,\"3090\":null,\"3091\":0.0,\"3092\":0.1666006775,\"3093\":0.1747117205,\"3094\":0.0,\"3095\":0.2318068529,\"3096\":0.1671485311,\"3097\":null,\"3098\":0.1072722762,\"3099\":0.0,\"3100\":0.0,\"3101\":0.1977558424,\"3102\":0.4337358918,\"3103\":0.0450569065,\"3104\":0.0321283204,\"3105\":0.2527314694,\"3106\":0.084915877,\"3107\":0.0059894759,\"3108\":0.2540243722,\"3109\":null,\"3110\":0.1188975806,\"3111\":0.2042259271,\"3112\":0.2309630892,\"3113\":0.2603952244,\"3114\":0.2320820199,\"3115\":0.1853024437,\"3116\":0.1045734475,\"3117\":0.1665791717,\"3118\":0.220351924,\"3119\":0.3024340841,\"3120\":null,\"3121\":0.0187579648,\"3122\":null,\"3123\":0.1051954254,\"3124\":null,\"3125\":0.0,\"3126\":0.195480197,\"3127\":null,\"3128\":0.0,\"3129\":0.251253383,\"3130\":0.1354271735,\"3131\":0.0,\"3132\":0.1672999508,\"3133\":0.178224907,\"3134\":0.0911000331,\"3135\":null,\"3136\":0.043277318,\"3137\":null,\"3138\":0.12521252,\"3139\":0.1513933708,\"3140\":0.065830873,\"3141\":0.1624178638,\"3142\":0.2014234257,\"3143\":0.1925866704,\"3144\":0.177702631,\"3145\":0.3185839105,\"3146\":0.1861771867,\"3147\":0.0,\"3148\":0.1207422813,\"3149\":null,\"3150\":0.2114371316,\"3151\":0.2532119519,\"3152\":0.1615815632,\"3153\":0.2147214808,\"3154\":0.1651173527,\"3155\":0.1611866566,\"3156\":0.0784187675,\"3157\":null,\"3158\":0.1210573111,\"3159\":0.2426842855,\"3160\":null,\"3161\":0.0203393844,\"3162\":0.1334197835,\"3163\":null,\"3164\":0.0823552908,\"3165\":0.0775331154,\"3166\":0.0139113898,\"3167\":0.1803995099,\"3168\":0.1817423698,\"3169\":0.2314484929,\"3170\":0.1431358897,\"3171\":0.2216143545,\"3172\":0.0202027901,\"3173\":0.1517597273,\"3174\":0.2078569904,\"3175\":0.2212253371,\"3176\":0.0,\"3177\":0.1838264932,\"3178\":0.1422112352,\"3179\":0.1320541761,\"3180\":0.1216795722,\"3181\":0.1751163334,\"3182\":0.1252196721,\"3183\":0.0,\"3184\":null,\"3185\":0.129746632,\"3186\":0.1977722397,\"3187\":0.0,\"3188\":0.1793450882,\"3189\":0.0,\"3190\":0.2069854573,\"3191\":0.0,\"3192\":null,\"3193\":0.3977328002,\"3194\":0.2164297506,\"3195\":0.1822010101,\"3196\":0.0,\"3197\":0.0776688392,\"3198\":0.0567488479,\"3199\":0.2389859314,\"3200\":0.2100656722,\"3201\":0.2428691829,\"3202\":0.0,\"3203\":0.1312233181,\"3204\":null,\"3205\":0.1997867941,\"3206\":null,\"3207\":0.227400685,\"3208\":0.0761422431,\"3209\":0.1051279144,\"3210\":null,\"3211\":0.2155083563,\"3212\":0.3669457918,\"3213\":0.1877318498,\"3214\":0.12323479,\"3215\":0.0,\"3216\":0.1128985798,\"3217\":0.1991834254,\"3218\":null,\"3219\":0.4921009104,\"3220\":0.3388623433,\"3221\":0.188122607,\"3222\":0.249976773,\"3223\":0.0,\"3224\":0.2168173283,\"3225\":0.2410657247,\"3226\":0.2156158118,\"3227\":0.2363571443,\"3228\":0.0,\"3229\":null,\"3230\":0.3009618054,\"3231\":0.0628507775,\"3232\":0.1395987431,\"3233\":0.2468900834,\"3234\":0.0628731961,\"3235\":0.2164206487,\"3236\":0.0,\"3237\":0.1972935133,\"3238\":0.063263384,\"3239\":0.1537016537,\"3240\":null,\"3241\":null,\"3242\":0.0202164051,\"3243\":0.1313552199,\"3244\":0.0406249565,\"3245\":0.1360373676,\"3246\":0.2179704088,\"3247\":0.4608974359,\"3248\":0.1268596975,\"3249\":0.1823076126,\"3250\":0.0,\"3251\":0.1813994152,\"3252\":0.1687301403,\"3253\":null,\"3254\":0.3421494896,\"3255\":null,\"3256\":0.04528675,\"3257\":0.0994308259,\"3258\":null,\"3259\":0.0991124634,\"3260\":0.0017723539,\"3261\":0.0,\"3262\":0.1533073986,\"3263\":0.161623207,\"3264\":null,\"3265\":0.2775431915,\"3266\":0.0,\"3267\":0.0,\"3268\":0.3657435389,\"3269\":0.1483876235,\"3270\":0.0073612808,\"3271\":0.1326908507,\"3272\":0.205293676,\"3273\":0.1931641866,\"3274\":0.2811112658,\"3275\":0.1783549219,\"3276\":0.0491638624,\"3277\":0.1024265668,\"3278\":0.0560680642,\"3279\":0.1837367876,\"3280\":0.203759951,\"3281\":0.2328621175,\"3282\":0.1340102349,\"3283\":null,\"3284\":0.0,\"3285\":0.2171163092,\"3286\":0.2032747389,\"3287\":0.1932252417,\"3288\":0.1717319631,\"3289\":0.2158383606,\"3290\":0.1001487485,\"3291\":0.1319964986,\"3292\":0.2189624968,\"3293\":null,\"3294\":0.1909863332,\"3295\":0.1802335604,\"3296\":null,\"3297\":0.2292702844,\"3298\":0.0330424741,\"3299\":0.2243796881,\"3300\":null,\"3301\":0.3440550739,\"3302\":0.2175988707,\"3303\":0.1829489119,\"3304\":0.1480624439,\"3305\":null,\"3306\":0.2059101189,\"3307\":0.0682999758,\"3308\":0.187492801,\"3309\":0.0,\"3310\":0.1237976089,\"3311\":0.0,\"3312\":0.0877284071,\"3313\":0.1586778275,\"3314\":0.2252129791,\"3315\":0.166929079,\"3316\":0.0,\"3317\":0.1729177622,\"3318\":0.0804649509,\"3319\":null,\"3320\":0.267268772,\"3321\":0.1879322337,\"3322\":0.1979645015,\"3323\":0.3345342254,\"3324\":0.2364996007,\"3325\":0.0,\"3326\":0.2955305778,\"3327\":0.2080831065,\"3328\":0.0699989175,\"3329\":0.0039952479,\"3330\":0.2675437264,\"3331\":0.3839075618,\"3332\":0.1479508339,\"3333\":0.205940614,\"3334\":0.0340387408,\"3335\":0.1692507901,\"3336\":null,\"3337\":null,\"3338\":0.1382849528,\"3339\":null,\"3340\":0.1497304674,\"3341\":0.3706814548,\"3342\":0.2083459861,\"3343\":0.1847217492,\"3344\":0.1736731812,\"3345\":0.1245214088,\"3346\":0.1823471757,\"3347\":0.2564639346,\"3348\":0.1844796407,\"3349\":0.0494477763,\"3350\":0.162633815,\"3351\":0.1753424658,\"3352\":0.2734458536,\"3353\":0.1692267013,\"3354\":0.1174207276,\"3355\":0.0195672327,\"3356\":0.4299644683,\"3357\":0.2126816654,\"3358\":0.178208061,\"3359\":0.0,\"3360\":0.2099811214,\"3361\":0.1981389736,\"3362\":0.0589270947,\"3363\":0.0613167312,\"3364\":null,\"3365\":0.0311579714,\"3366\":0.1267399533,\"3367\":0.0715936941,\"3368\":0.0,\"3369\":0.0,\"3370\":null,\"3371\":0.2194717971,\"3372\":0.2063475478,\"3373\":0.137963089,\"3374\":0.1535740391,\"3375\":0.2201483174,\"3376\":null,\"3377\":0.1738102598,\"3378\":0.1994355059,\"3379\":0.3689035889,\"3380\":0.1673534978,\"3381\":0.1078300514,\"3382\":0.0,\"3383\":0.2764127633,\"3384\":null,\"3385\":0.1763485868,\"3386\":0.1794835089,\"3387\":0.2702020508,\"3388\":0.0544710801,\"3389\":0.1599192185,\"3390\":0.2906646187,\"3391\":0.0285535058,\"3392\":0.0,\"3393\":0.0,\"3394\":0.1665526796,\"3395\":null,\"3396\":0.3641371115,\"3397\":0.0166375331,\"3398\":0.1977113177,\"3399\":0.0578338789,\"3400\":0.1427968826,\"3401\":0.1565467708,\"3402\":0.1492614244,\"3403\":0.1406758596,\"3404\":0.0,\"3405\":0.0349443321,\"3406\":null,\"3407\":0.2107323049,\"3408\":0.1224947034,\"3409\":0.2022184261,\"3410\":0.0875640084,\"3411\":0.4050151971,\"3412\":0.2838588074,\"3413\":0.1714978343,\"3414\":0.2172619389,\"3415\":0.3234000076,\"3416\":0.1911608958,\"3417\":0.1822493152,\"3418\":0.0,\"3419\":0.2616014872,\"3420\":0.1782515035,\"3421\":null,\"3422\":0.2264347545,\"3423\":0.053648679,\"3424\":0.1581278771,\"3425\":0.0,\"3426\":0.0339173325,\"3427\":0.0722927065,\"3428\":0.2150743927,\"3429\":null,\"3430\":0.3601110132,\"3431\":null,\"3432\":0.2118795144,\"3433\":0.0289952863,\"3434\":null,\"3435\":0.2339137934,\"3436\":0.0885472612,\"3437\":0.0,\"3438\":0.0693633969,\"3439\":0.0711770479,\"3440\":0.0332204966,\"3441\":0.317005663,\"3442\":null,\"3443\":0.179201548,\"3444\":0.2465209001,\"3445\":0.2151334574,\"3446\":0.0495021838,\"3447\":0.0913312821,\"3448\":0.0,\"3449\":0.0777394029,\"3450\":0.2267705547,\"3451\":0.07778135,\"3452\":null,\"3453\":0.1598872932,\"3454\":0.054630095,\"3455\":null,\"3456\":0.1230600717,\"3457\":null,\"3458\":0.0,\"3459\":0.0,\"3460\":0.1221961627,\"3461\":0.0424334111,\"3462\":0.106414154,\"3463\":0.1221176905,\"3464\":0.1582631812,\"3465\":null,\"3466\":0.4533219517,\"3467\":0.1726379603,\"3468\":0.0721379656,\"3469\":0.0132219395,\"3470\":0.0440551684,\"3471\":0.1295225067,\"3472\":null,\"3473\":null,\"3474\":0.0994899012,\"3475\":0.2158551404,\"3476\":null,\"3477\":0.0,\"3478\":0.0895270141,\"3479\":null,\"3480\":0.1565514003,\"3481\":0.180102291,\"3482\":0.1522523995,\"3483\":0.2016790631,\"3484\":0.2746340648,\"3485\":0.0,\"3486\":0.2122624975,\"3487\":0.1743945869,\"3488\":0.1675713586,\"3489\":0.1216658382,\"3490\":0.0700534918,\"3491\":0.0589332655,\"3492\":0.1591389657,\"3493\":null,\"3494\":0.211136543,\"3495\":0.2441173339,\"3496\":0.2382890321,\"3497\":0.223698882,\"3498\":0.1168916486,\"3499\":0.0630050323,\"3500\":0.0673540956,\"3501\":null,\"3502\":0.0497829356,\"3503\":0.1822156536,\"3504\":0.0,\"3505\":0.2018379948,\"3506\":null,\"3507\":0.0073027328,\"3508\":null,\"3509\":0.3057126054,\"3510\":0.2946361118,\"3511\":0.1477224263,\"3512\":0.1062268081,\"3513\":0.2224556168,\"3514\":0.1186260331,\"3515\":0.0678103079,\"3516\":0.1391108466,\"3517\":null,\"3518\":0.1242737042,\"3519\":0.0083626568,\"3520\":null,\"3521\":0.2232347484,\"3522\":0.157826462,\"3523\":0.129795586,\"3524\":0.1409919728,\"3525\":0.1515327159,\"3526\":0.2465851231,\"3527\":null,\"3528\":0.1609723893,\"3529\":0.2265321812,\"3530\":0.4269652584,\"3531\":0.1984605807,\"3532\":0.0144788567,\"3533\":0.1632339694,\"3534\":0.1546784212,\"3535\":0.037828519,\"3536\":0.0180253632,\"3537\":0.0572512322,\"3538\":0.0402196982,\"3539\":0.2854909367,\"3540\":0.0705280329,\"3541\":0.2130626151,\"3542\":null,\"3543\":0.0,\"3544\":0.2401122613,\"3545\":0.1801300071,\"3546\":0.0507626043,\"3547\":0.1726189231,\"3548\":0.1902206223,\"3549\":null,\"3550\":null,\"3551\":0.0166558572,\"3552\":0.0629813984,\"3553\":0.0266438918,\"3554\":null,\"3555\":0.1461570486,\"3556\":null,\"3557\":0.0,\"3558\":0.1556207353,\"3559\":0.0176382436,\"3560\":null,\"3561\":0.2509271247,\"3562\":0.0,\"3563\":0.1149644713,\"3564\":0.2107555701,\"3565\":0.2300129495,\"3566\":0.0440464792,\"3567\":null,\"3568\":0.1789118579,\"3569\":0.2615987536,\"3570\":0.0,\"3571\":null,\"3572\":null,\"3573\":null,\"3574\":0.2057151607,\"3575\":0.2000060992,\"3576\":0.048060136,\"3577\":0.2000892082,\"3578\":0.201758579,\"3579\":0.0061316566,\"3580\":0.2373667444,\"3581\":null,\"3582\":0.0,\"3583\":0.0586904191,\"3584\":0.1889185889,\"3585\":0.149882067,\"3586\":0.0766560576,\"3587\":0.2117781486,\"3588\":0.0819770099,\"3589\":0.1710304966,\"3590\":0.0,\"3591\":0.0624465372,\"3592\":0.0397417019,\"3593\":0.3371740164,\"3594\":0.0,\"3595\":0.1667389231,\"3596\":0.0750036967,\"3597\":0.1645428139,\"3598\":0.0394724359,\"3599\":0.3401754766,\"3600\":0.1854904257,\"3601\":0.09808077},\"normalized profile?Map2?3k\":{\"0\":null,\"1\":0.0914388266,\"2\":0.5079347526,\"3\":0.1947013393,\"4\":0.1329107399,\"5\":0.0721592881,\"6\":null,\"7\":0.1182145428,\"8\":0.1075705456,\"9\":0.1447738585,\"10\":0.194092813,\"11\":0.0261636388,\"12\":0.0587279431,\"13\":0.0763423689,\"14\":0.1871358361,\"15\":null,\"16\":0.1151788579,\"17\":0.450706096,\"18\":0.1771712483,\"19\":0.4126851692,\"20\":0.4868719963,\"21\":0.4894004773,\"22\":null,\"23\":0.1803437332,\"24\":0.1640647332,\"25\":0.169294067,\"26\":null,\"27\":0.5844936555,\"28\":0.4693570451,\"29\":0.5139010848,\"30\":0.4568801512,\"31\":0.203688453,\"32\":0.3502863045,\"33\":0.1837064209,\"34\":0.1225065285,\"35\":0.1790829651,\"36\":0.1336762363,\"37\":0.1309971789,\"38\":0.2032086511,\"39\":0.1867179549,\"40\":0.1726342825,\"41\":0.5605386338,\"42\":0.3897905657,\"43\":0.1834704533,\"44\":0.1825846884,\"45\":0.1870716772,\"46\":0.4142785429,\"47\":0.1855891989,\"48\":0.1858203995,\"49\":0.1885458837,\"50\":0.1699462093,\"51\":0.1879536092,\"52\":0.5843192576,\"53\":0.2418938629,\"54\":0.2227570529,\"55\":0.1184583915,\"56\":0.232203921,\"57\":0.2126332804,\"58\":0.3885367915,\"59\":0.0704569673,\"60\":0.0721498023,\"61\":0.0655700587,\"62\":0.171417518,\"63\":0.18611683,\"64\":0.424708567,\"65\":0.1142427062,\"66\":0.1099474209,\"67\":0.111941922,\"68\":0.531582568,\"69\":0.5331776358,\"70\":null,\"71\":0.1842761378,\"72\":0.1850813319,\"73\":0.4705896262,\"74\":0.1863359458,\"75\":0.2278796942,\"76\":0.1045436474,\"77\":0.187306909,\"78\":0.1839300811,\"79\":0.1371216858,\"80\":0.0676414653,\"81\":0.073745338,\"82\":0.3754687719,\"83\":0.1766907404,\"84\":0.1808475648,\"85\":0.1909523655,\"86\":0.4643921938,\"87\":0.2438716479,\"88\":0.1908797397,\"89\":0.3117436494,\"90\":0.005743841,\"91\":0.4703016612,\"92\":0.2014056782,\"93\":0.2375545322,\"94\":0.1863486729,\"95\":null,\"96\":0.0705095089,\"97\":0.0796351917,\"98\":0.068431347,\"99\":0.1830189782,\"100\":0.1517841885,\"101\":0.2572748116,\"102\":0.1077716903,\"103\":0.5080480906,\"104\":0.1828412499,\"105\":null,\"106\":0.0678398066,\"107\":0.069097003,\"108\":0.0745597152,\"109\":0.0768842865,\"110\":0.0766029193,\"111\":0.0891092556,\"112\":0.068811588,\"113\":0.0696408472,\"114\":0.0605361465,\"115\":0.0643871579,\"116\":0.0680740497,\"117\":0.1364830683,\"118\":0.1419373802,\"119\":0.1227282512,\"120\":0.1843671164,\"121\":0.1261134824,\"122\":0.077749269,\"123\":0.0967494202,\"124\":0.1903884881,\"125\":0.4439964937,\"126\":0.1821045548,\"127\":null,\"128\":0.2692458404,\"129\":0.4675537531,\"130\":null,\"131\":0.0711391395,\"132\":0.133012561,\"133\":0.2196819209,\"134\":0.1907279689,\"135\":0.21068387,\"136\":0.1285950378,\"137\":0.1793664818,\"138\":0.0984556055,\"139\":null,\"140\":0.0595483087,\"141\":0.2032527499,\"142\":0.2294091675,\"143\":0.1235268544,\"144\":null,\"145\":0.1612971643,\"146\":0.1765904431,\"147\":0.1745994469,\"148\":0.1231317495,\"149\":0.1234709817,\"150\":0.4916038324,\"151\":0.1332721515,\"152\":0.193592277,\"153\":0.161923697,\"154\":0.4690520046,\"155\":0.4720228802,\"156\":0.187929992,\"157\":0.0624822475,\"158\":0.4986481701,\"159\":0.2117863136,\"160\":0.4102722106,\"161\":0.3243245159,\"162\":0.5530761924,\"163\":null,\"164\":0.4619805953,\"165\":0.4828386269,\"166\":0.1859377276,\"167\":0.1486869228,\"168\":0.1276116259,\"169\":0.1556282827,\"170\":0.2053745797,\"171\":0.1908329832,\"172\":0.4934379321,\"173\":0.2138924901,\"174\":0.2938593227,\"175\":0.1723221945,\"176\":0.1041798551,\"177\":0.1779577744,\"178\":0.4878346722,\"179\":0.1924230218,\"180\":0.1315323668,\"181\":0.0694784853,\"182\":0.1947717551,\"183\":0.1886738081,\"184\":0.1471087108,\"185\":0.4004079427,\"186\":0.0849631263,\"187\":0.1951648764,\"188\":0.1985781549,\"189\":0.0877861514,\"190\":0.2308725055,\"191\":null,\"192\":0.3398565082,\"193\":0.1063642029,\"194\":null,\"195\":0.1549298975,\"196\":0.1057591818,\"197\":0.512267394,\"198\":0.3816903787,\"199\":0.5125408774,\"200\":0.0557362533,\"201\":0.2307069934,\"202\":0.4711519601,\"203\":0.1923022163,\"204\":0.192585306,\"205\":null,\"206\":0.1832175215,\"207\":0.1142103784,\"208\":0.3858355719,\"209\":0.1234241964,\"210\":0.0350460056,\"211\":0.1455378453,\"212\":0.2606900685,\"213\":0.1359344262,\"214\":0.0861277682,\"215\":0.1962143035,\"216\":null,\"217\":0.1873313593,\"218\":0.4704425518,\"219\":0.4557211198,\"220\":0.1727909561,\"221\":0.0458980442,\"222\":0.5029840239,\"223\":0.1710077589,\"224\":0.1628034583,\"225\":0.0458765932,\"226\":0.3847313217,\"227\":0.190452943,\"228\":0.469665476,\"229\":0.2334488193,\"230\":0.0690224956,\"231\":0.0831064531,\"232\":0.0594692125,\"233\":0.0813181506,\"234\":0.0662013747,\"235\":0.0697150225,\"236\":0.0710151709,\"237\":0.0626203436,\"238\":0.1567981179,\"239\":0.1178784965,\"240\":0.2061993644,\"241\":0.4456742385,\"242\":0.1834598495,\"243\":0.4590406178,\"244\":0.1809546296,\"245\":0.2095824893,\"246\":null,\"247\":0.0747339219,\"248\":0.0561744119,\"249\":0.0637119114,\"250\":0.0563903026,\"251\":0.0743951499,\"252\":0.063552938,\"253\":0.068795394,\"254\":0.066263895,\"255\":0.067202634,\"256\":0.0651929178,\"257\":0.0727312205,\"258\":0.0661476542,\"259\":0.0743306918,\"260\":0.0590245091,\"261\":0.0685926705,\"262\":0.0736592093,\"263\":0.0767596783,\"264\":0.1192385456,\"265\":null,\"266\":0.0727124989,\"267\":0.069550711,\"268\":0.1924465864,\"269\":0.1644743087,\"270\":0.4960838288,\"271\":0.1126127326,\"272\":0.468682901,\"273\":0.4933931422,\"274\":0.2048701016,\"275\":0.1987629938,\"276\":0.2503938179,\"277\":0.0612439762,\"278\":0.206698462,\"279\":0.4763986378,\"280\":null,\"281\":0.0661286064,\"282\":0.2502154939,\"283\":0.5164376801,\"284\":0.4762534589,\"285\":0.1469125144,\"286\":0.242250578,\"287\":0.1062433274,\"288\":0.069476528,\"289\":0.148154797,\"290\":0.1388362306,\"291\":0.1895662412,\"292\":0.4319556222,\"293\":0.1518871866,\"294\":0.1075659222,\"295\":0.1001383958,\"296\":0.1219814401,\"297\":0.2125435014,\"298\":0.1210081877,\"299\":0.1254776088,\"300\":0.257713006,\"301\":0.0762869791,\"302\":0.1826446052,\"303\":0.1482524183,\"304\":0.0829726422,\"305\":0.50077889,\"306\":null,\"307\":0.1937654035,\"308\":0.0855290332,\"309\":0.1802150186,\"310\":0.1936892251,\"311\":0.1057043247,\"312\":0.1863745373,\"313\":0.1196998112,\"314\":0.1352686796,\"315\":0.2854129399,\"316\":0.2679669999,\"317\":0.4578616568,\"318\":0.4807744821,\"319\":0.1327624449,\"320\":0.4712053069,\"321\":0.184271463,\"322\":0.0377613385,\"323\":0.1305861282,\"324\":0.1033958138,\"325\":0.161622559,\"326\":0.0669376946,\"327\":0.1500906087,\"328\":0.0638512516,\"329\":null,\"330\":0.0647006213,\"331\":0.0105403768,\"332\":0.0874345759,\"333\":0.140133805,\"334\":0.1881920732,\"335\":0.1294627825,\"336\":0.1782912355,\"337\":0.1033457679,\"338\":0.1740805503,\"339\":0.4877618278,\"340\":0.2153401161,\"341\":0.1976590301,\"342\":0.1089938173,\"343\":0.194084622,\"344\":0.1754273179,\"345\":0.2460473974,\"346\":null,\"347\":0.2690807491,\"348\":null,\"349\":0.0758802919,\"350\":0.0701756205,\"351\":0.2376290338,\"352\":0.1671980635,\"353\":0.103222552,\"354\":0.1856249207,\"355\":0.1333538986,\"356\":0.1258898034,\"357\":0.4797265179,\"358\":0.2209730942,\"359\":0.1139287271,\"360\":0.1758658695,\"361\":0.1021869018,\"362\":0.2090402904,\"363\":0.2022815857,\"364\":0.171492158,\"365\":0.1814292618,\"366\":0.2257751312,\"367\":0.2479767026,\"368\":0.2582109583,\"369\":0.4801035124,\"370\":0.1732803192,\"371\":0.1841511789,\"372\":0.1957175765,\"373\":0.5072016423,\"374\":0.1741637168,\"375\":0.0691408386,\"376\":0.0876887273,\"377\":0.2577682767,\"378\":0.4718787374,\"379\":0.0797625744,\"380\":0.1301418409,\"381\":0.1795889625,\"382\":0.205214853,\"383\":0.0794635071,\"384\":0.1791194346,\"385\":0.1851980377,\"386\":0.0843959782,\"387\":0.1406042406,\"388\":0.163616892,\"389\":0.2050850984,\"390\":0.1434703806,\"391\":0.1047445589,\"392\":null,\"393\":0.1937533826,\"394\":0.2150147769,\"395\":null,\"396\":null,\"397\":0.182961183,\"398\":0.1848659368,\"399\":0.2323447365,\"400\":0.4768158333,\"401\":0.4271774842,\"402\":0.2542322437,\"403\":0.0907519971,\"404\":null,\"405\":0.4726804544,\"406\":0.1806835501,\"407\":0.2860951071,\"408\":0.3958833928,\"409\":0.1852606009,\"410\":null,\"411\":0.2399410297,\"412\":0.0,\"413\":0.0524324034,\"414\":0.0521393004,\"415\":0.1393747019,\"416\":0.0962254048,\"417\":0.2177090289,\"418\":0.0518511843,\"419\":0.1806384117,\"420\":0.175748507,\"421\":0.1137795835,\"422\":0.1349404913,\"423\":0.1772237025,\"424\":0.1881156823,\"425\":0.4395924416,\"426\":0.192943144,\"427\":0.1709727931,\"428\":0.5281992602,\"429\":0.1247871039,\"430\":0.1605281871,\"431\":0.308418072,\"432\":0.1379219321,\"433\":0.0753894389,\"434\":0.1145055011,\"435\":0.2297866101,\"436\":0.2092178726,\"437\":0.2489780829,\"438\":0.4645122404,\"439\":0.4819191665,\"440\":null,\"441\":0.1455632725,\"442\":0.5030651443,\"443\":0.4639607173,\"444\":0.1788099121,\"445\":0.1064056659,\"446\":0.1619778166,\"447\":0.1067162978,\"448\":0.1414752278,\"449\":0.1465524852,\"450\":0.1814507089,\"451\":0.5056818969,\"452\":0.14953342,\"453\":0.2028408357,\"454\":0.0298060092,\"455\":0.230859244,\"456\":0.1272279291,\"457\":0.0484298908,\"458\":null,\"459\":0.0571329453,\"460\":0.3677845453,\"461\":0.1161230531,\"462\":0.2002055382,\"463\":0.5726587342,\"464\":0.1176682794,\"465\":null,\"466\":0.1527328258,\"467\":0.0986160832,\"468\":0.0644786755,\"469\":0.1155599664,\"470\":0.1399231925,\"471\":0.1411534224,\"472\":0.1995727602,\"473\":0.1816944153,\"474\":0.2008652972,\"475\":0.4804484654,\"476\":0.4814682475,\"477\":0.4157050193,\"478\":null,\"479\":0.1730623385,\"480\":0.1923189014,\"481\":0.156521071,\"482\":0.4820702766,\"483\":0.0378403914,\"484\":0.2325647498,\"485\":null,\"486\":0.1800986488,\"487\":0.2084725329,\"488\":0.0931491766,\"489\":0.0939060243,\"490\":0.1050081239,\"491\":0.0863259998,\"492\":0.0766984573,\"493\":0.1277398964,\"494\":0.0926379087,\"495\":0.0851406666,\"496\":0.0823771627,\"497\":0.2037146879,\"498\":0.1990710802,\"499\":0.1515037913,\"500\":0.1375452095,\"501\":0.3040432663,\"502\":0.1585823115,\"503\":0.4664277431,\"504\":0.241757236,\"505\":0.1948064755,\"506\":0.3078441023,\"507\":0.1745239111,\"508\":0.1740583865,\"509\":0.1689454778,\"510\":0.3238302084,\"511\":0.0872133584,\"512\":0.414103797,\"513\":0.1024901839,\"514\":0.0,\"515\":0.0,\"516\":0.2209976879,\"517\":0.111868592,\"518\":0.2506640926,\"519\":0.4281773787,\"520\":0.0928401781,\"521\":null,\"522\":0.0764274341,\"523\":0.1782960414,\"524\":0.4834999748,\"525\":0.4688571584,\"526\":0.2758349991,\"527\":0.2300417172,\"528\":0.0864270147,\"529\":0.4670264645,\"530\":0.2044963683,\"531\":0.120834626,\"532\":0.2685512219,\"533\":0.0795716787,\"534\":0.1536029138,\"535\":0.1828375143,\"536\":0.4757260511,\"537\":0.4513894294,\"538\":0.1970342929,\"539\":0.0775296197,\"540\":0.0658025195,\"541\":null,\"542\":0.1937192609,\"543\":0.2009727686,\"544\":0.1401434888,\"545\":0.369248218,\"546\":null,\"547\":0.0908929394,\"548\":0.205852967,\"549\":0.1256577214,\"550\":0.0409338535,\"551\":0.1254850414,\"552\":0.1996961418,\"553\":0.1566459435,\"554\":null,\"555\":0.1678127521,\"556\":0.2251488038,\"557\":0.0984544957,\"558\":0.111832034,\"559\":0.1461736151,\"560\":0.4722269714,\"561\":0.4606242572,\"562\":0.5476276432,\"563\":0.1475090345,\"564\":0.1559285052,\"565\":0.039812765,\"566\":0.1517544584,\"567\":0.1499190046,\"568\":0.128187478,\"569\":0.1888630672,\"570\":0.1775098527,\"571\":0.1717019634,\"572\":0.2097836485,\"573\":null,\"574\":0.4273356579,\"575\":0.1729471462,\"576\":0.1298077707,\"577\":0.0801822386,\"578\":0.1829778142,\"579\":0.1544350341,\"580\":0.1579947931,\"581\":null,\"582\":0.2279894938,\"583\":0.1961696935,\"584\":0.1306167151,\"585\":0.0695254541,\"586\":0.5595861588,\"587\":0.0232925243,\"588\":0.5060884079,\"589\":0.0347097707,\"590\":0.1903819484,\"591\":0.0,\"592\":0.2270018469,\"593\":0.1223083465,\"594\":0.1540342932,\"595\":0.1867908652,\"596\":0.1816452021,\"597\":0.1787939088,\"598\":0.4809361845,\"599\":0.1319569825,\"600\":0.0832383074,\"601\":0.4918750718,\"602\":0.1862611521,\"603\":0.0866312899,\"604\":0.0772388859,\"605\":0.1180247724,\"606\":0.1916634734,\"607\":null,\"608\":0.0786695958,\"609\":0.0763799526,\"610\":0.0733697823,\"611\":0.1815744387,\"612\":0.1244715766,\"613\":0.1196576665,\"614\":0.0946213056,\"615\":0.1935796892,\"616\":0.1037975541,\"617\":0.470632783,\"618\":0.0589454432,\"619\":null,\"620\":0.0,\"621\":null,\"622\":0.1933476664,\"623\":0.6410972612,\"624\":0.5186933863,\"625\":0.2420277576,\"626\":0.1975468331,\"627\":0.1178169296,\"628\":0.2695188832,\"629\":0.263702736,\"630\":0.4726525275,\"631\":0.1460974211,\"632\":0.1535381032,\"633\":0.1865720063,\"634\":0.1471606189,\"635\":0.1681610117,\"636\":0.0651419821,\"637\":0.2365408693,\"638\":0.1768745827,\"639\":0.2417732961,\"640\":null,\"641\":0.2092359903,\"642\":0.2404740657,\"643\":0.1907841998,\"644\":0.0900454517,\"645\":0.133045541,\"646\":0.457994558,\"647\":null,\"648\":0.2772337753,\"649\":0.2813498535,\"650\":0.0709733401,\"651\":null,\"652\":0.0322965211,\"653\":0.2238974495,\"654\":0.2381281085,\"655\":0.0775756701,\"656\":0.1546064938,\"657\":0.1033309397,\"658\":0.2387860166,\"659\":0.1032495086,\"660\":0.1882013025,\"661\":0.0875481574,\"662\":0.0,\"663\":0.1029457032,\"664\":0.1976666899,\"665\":0.4992659596,\"666\":0.1812444057,\"667\":0.6216218947,\"668\":0.3297887196,\"669\":0.0771181268,\"670\":null,\"671\":0.1053548567,\"672\":0.0829003359,\"673\":0.0995062227,\"674\":0.1706446799,\"675\":0.0760029243,\"676\":null,\"677\":0.129153374,\"678\":0.057456099,\"679\":0.1943047126,\"680\":0.0,\"681\":0.183823821,\"682\":0.14836591,\"683\":0.119526909,\"684\":0.1603118908,\"685\":0.1085252992,\"686\":0.0,\"687\":0.1184371624,\"688\":null,\"689\":0.1488437964,\"690\":0.4675874286,\"691\":0.287314956,\"692\":0.2424464594,\"693\":null,\"694\":0.2869836716,\"695\":0.0931557276,\"696\":0.0862868013,\"697\":0.1086222862,\"698\":0.5126168272,\"699\":0.0702247574,\"700\":0.2744254966,\"701\":null,\"702\":0.0947288624,\"703\":0.447146757,\"704\":0.0467010121,\"705\":0.267273518,\"706\":0.2088116674,\"707\":0.2411938516,\"708\":0.0802039618,\"709\":0.0,\"710\":0.226868929,\"711\":0.4336319707,\"712\":0.2214780876,\"713\":0.0299568793,\"714\":0.1586353413,\"715\":0.0896259468,\"716\":0.1306973866,\"717\":0.0,\"718\":0.1925802429,\"719\":0.3818430934,\"720\":0.0619772519,\"721\":0.5836215872,\"722\":0.1887055478,\"723\":0.0639116635,\"724\":null,\"725\":null,\"726\":0.1889944476,\"727\":0.1964661516,\"728\":0.2800146329,\"729\":0.1369785211,\"730\":0.1396565305,\"731\":0.0697312878,\"732\":0.0651512319,\"733\":0.0626744855,\"734\":0.0733981897,\"735\":0.1252609723,\"736\":null,\"737\":0.1042294366,\"738\":0.0602798514,\"739\":0.0982724594,\"740\":0.2076606567,\"741\":0.1240486794,\"742\":0.1471950694,\"743\":0.1952174899,\"744\":0.0475475842,\"745\":0.144283423,\"746\":0.4863626936,\"747\":0.1406345164,\"748\":0.5117030632,\"749\":0.2568065507,\"750\":0.1527876316,\"751\":0.078041246,\"752\":0.0810489582,\"753\":0.2935813593,\"754\":0.4863692993,\"755\":0.1604613471,\"756\":0.2814076234,\"757\":0.2590110933,\"758\":0.0886810723,\"759\":0.0638606676,\"760\":0.0721543678,\"761\":0.0709791165,\"762\":0.4343349603,\"763\":0.4665936554,\"764\":0.1783574158,\"765\":0.2187985897,\"766\":0.1274673936,\"767\":0.0973752987,\"768\":0.2052484234,\"769\":0.2184639255,\"770\":0.2113402336,\"771\":0.183251589,\"772\":0.180557874,\"773\":null,\"774\":0.3767853035,\"775\":0.109364007,\"776\":0.058029118,\"777\":0.3816468795,\"778\":0.2362639885,\"779\":0.3287863281,\"780\":0.1319876794,\"781\":0.4723365078,\"782\":0.4368793265,\"783\":0.1123723178,\"784\":0.113801748,\"785\":0.2510469972,\"786\":0.1110427636,\"787\":0.1793960321,\"788\":null,\"789\":0.0991698656,\"790\":0.0672791054,\"791\":0.137277653,\"792\":0.1470319735,\"793\":0.2387434093,\"794\":0.1781462601,\"795\":0.1873214696,\"796\":0.2025904369,\"797\":0.1361341068,\"798\":0.1656132833,\"799\":null,\"800\":0.2515996093,\"801\":0.1817653678,\"802\":0.0930045477,\"803\":0.1531254199,\"804\":0.2006402514,\"805\":null,\"806\":0.1894443024,\"807\":0.1666207137,\"808\":0.1615337112,\"809\":0.7026014433,\"810\":null,\"811\":0.1992821896,\"812\":0.4123869994,\"813\":0.0940787328,\"814\":null,\"815\":0.1907380987,\"816\":null,\"817\":0.3947922249,\"818\":0.1897059349,\"819\":0.1769427839,\"820\":null,\"821\":0.120514236,\"822\":0.1091536153,\"823\":0.2632671828,\"824\":0.1618509992,\"825\":0.1247377528,\"826\":0.0902132065,\"827\":0.1936253518,\"828\":0.1196756581,\"829\":0.0734808397,\"830\":0.070760321,\"831\":0.1952291722,\"832\":0.4599016247,\"833\":0.1178847462,\"834\":0.2243307236,\"835\":0.1737950659,\"836\":0.4507382556,\"837\":0.0534155329,\"838\":0.1842996385,\"839\":0.1687758783,\"840\":0.5193490544,\"841\":0.1752860733,\"842\":0.4618265994,\"843\":0.4606889866,\"844\":0.0765771324,\"845\":0.0689318772,\"846\":0.1835983291,\"847\":0.1477416528,\"848\":null,\"849\":0.3718229556,\"850\":0.4771298769,\"851\":0.1765073759,\"852\":0.49387873,\"853\":0.2895067704,\"854\":0.2201415636,\"855\":0.2131984127,\"856\":0.2186393387,\"857\":0.4821670299,\"858\":0.240798472,\"859\":0.1857767297,\"860\":0.168228645,\"861\":0.1096803378,\"862\":0.1498400344,\"863\":0.2717382806,\"864\":0.2574797878,\"865\":0.1714782108,\"866\":0.0506995395,\"867\":0.2166007874,\"868\":0.2800524552,\"869\":0.0249080363,\"870\":0.1767702027,\"871\":0.206614315,\"872\":0.2309082676,\"873\":0.1934972744,\"874\":0.1759140057,\"875\":0.2226759297,\"876\":0.1441384802,\"877\":0.2301677245,\"878\":0.4726149417,\"879\":0.4623713424,\"880\":0.2488531958,\"881\":0.1943672899,\"882\":null,\"883\":0.5180528409,\"884\":0.2054337188,\"885\":0.1770010436,\"886\":0.4390078849,\"887\":0.4112274544,\"888\":0.3443652281,\"889\":0.1852205416,\"890\":0.1810737397,\"891\":0.1222380125,\"892\":0.2555882316,\"893\":0.5205122845,\"894\":0.1134650122,\"895\":0.2141945839,\"896\":0.2311885213,\"897\":0.2039674973,\"898\":0.1927566585,\"899\":0.1878535104,\"900\":0.1654364362,\"901\":0.2433289947,\"902\":0.3880249544,\"903\":0.2442581836,\"904\":0.2594084373,\"905\":null,\"906\":null,\"907\":0.1424184003,\"908\":0.1029182764,\"909\":0.0917942183,\"910\":0.1711526351,\"911\":0.1493177232,\"912\":0.0960665581,\"913\":0.107061668,\"914\":null,\"915\":0.0878540109,\"916\":0.0809798044,\"917\":0.2028514584,\"918\":0.0986089878,\"919\":0.2777402151,\"920\":0.2273135362,\"921\":0.1215848242,\"922\":0.1197042149,\"923\":0.1326561932,\"924\":0.1624184268,\"925\":0.134985725,\"926\":null,\"927\":0.0918822086,\"928\":0.1081895312,\"929\":0.0365981796,\"930\":0.0571828181,\"931\":0.2352240435,\"932\":0.0730449573,\"933\":0.1408336308,\"934\":0.1463474303,\"935\":0.1046809001,\"936\":0.2046867456,\"937\":0.484226853,\"938\":0.1858134906,\"939\":0.0537424018,\"940\":0.2186953121,\"941\":0.0418486903,\"942\":null,\"943\":0.1922412637,\"944\":0.3923797317,\"945\":0.5223295953,\"946\":0.188969984,\"947\":0.0707620654,\"948\":0.2402187219,\"949\":0.0,\"950\":0.1370052159,\"951\":0.1587281462,\"952\":0.1470796059,\"953\":0.2683998635,\"954\":0.1491413454,\"955\":0.2136031223,\"956\":0.1435849016,\"957\":0.1684985566,\"958\":0.07291803,\"959\":null,\"960\":null,\"961\":0.5025053733,\"962\":0.256204901,\"963\":0.1520479689,\"964\":0.1806039005,\"965\":0.4624386611,\"966\":0.1884950407,\"967\":0.259513297,\"968\":0.0690602188,\"969\":0.2390172761,\"970\":0.1937773394,\"971\":0.1822375117,\"972\":0.0817477562,\"973\":null,\"974\":0.0512988609,\"975\":0.2119493158,\"976\":0.1324278585,\"977\":0.1407628799,\"978\":0.1006921764,\"979\":0.2203949791,\"980\":0.0761488686,\"981\":0.1693717653,\"982\":0.2037278634,\"983\":null,\"984\":0.0924453738,\"985\":0.1092889546,\"986\":0.26628344,\"987\":0.6276078381,\"988\":0.1210647527,\"989\":0.1891211962,\"990\":null,\"991\":0.0658002337,\"992\":0.4365919373,\"993\":0.245698549,\"994\":0.45129911,\"995\":null,\"996\":0.0485331409,\"997\":0.1927900416,\"998\":0.1554606917,\"999\":null,\"1000\":0.051201891,\"1001\":null,\"1002\":0.4540131954,\"1003\":0.2097303048,\"1004\":0.2487176332,\"1005\":0.1537054799,\"1006\":0.2090182294,\"1007\":null,\"1008\":0.5195823143,\"1009\":0.2159013003,\"1010\":0.4919843898,\"1011\":0.1526305517,\"1012\":null,\"1013\":0.0273351527,\"1014\":0.1639431636,\"1015\":0.0336519972,\"1016\":0.4714079354,\"1017\":0.0640814617,\"1018\":0.1871856048,\"1019\":0.1667796966,\"1020\":0.1560844476,\"1021\":0.4713068427,\"1022\":0.5146978451,\"1023\":0.4764830525,\"1024\":0.0682185767,\"1025\":0.0512519794,\"1026\":0.1128420788,\"1027\":0.2249174992,\"1028\":0.4809111505,\"1029\":0.4835307648,\"1030\":0.0775671449,\"1031\":0.1007327497,\"1032\":0.1469448431,\"1033\":0.5636769531,\"1034\":0.5003812242,\"1035\":null,\"1036\":0.2795361301,\"1037\":0.1356419937,\"1038\":0.0862939312,\"1039\":0.0964733824,\"1040\":0.1078612259,\"1041\":0.1856856321,\"1042\":0.0825671684,\"1043\":0.1027046098,\"1044\":0.2816659642,\"1045\":0.2540119604,\"1046\":0.1402261411,\"1047\":0.2085137324,\"1048\":0.092767629,\"1049\":0.1558478044,\"1050\":0.1412897374,\"1051\":0.1412772293,\"1052\":0.2315311797,\"1053\":0.2028882266,\"1054\":0.2125591631,\"1055\":0.2058281113,\"1056\":0.0,\"1057\":0.2168545498,\"1058\":0.1871164145,\"1059\":0.0482333621,\"1060\":0.0728604045,\"1061\":0.4790299143,\"1062\":0.4807370671,\"1063\":0.128059973,\"1064\":0.13504378,\"1065\":0.1689292617,\"1066\":0.0872928958,\"1067\":0.059029824,\"1068\":0.0787283237,\"1069\":0.2029760842,\"1070\":0.1975648121,\"1071\":0.1968554335,\"1072\":0.1008056536,\"1073\":0.2674783019,\"1074\":0.0895785299,\"1075\":0.1477859068,\"1076\":0.1377154996,\"1077\":0.1895475919,\"1078\":0.1452805061,\"1079\":0.1990067802,\"1080\":0.4593304248,\"1081\":0.0930121506,\"1082\":0.2705767939,\"1083\":0.1605855978,\"1084\":0.1716158528,\"1085\":0.0699266872,\"1086\":null,\"1087\":0.2019690533,\"1088\":null,\"1089\":0.0791372254,\"1090\":0.4950725356,\"1091\":0.2407504929,\"1092\":0.2445331403,\"1093\":0.1869817796,\"1094\":0.5408834182,\"1095\":0.2609877769,\"1096\":0.2328385099,\"1097\":0.2541219649,\"1098\":0.0710537898,\"1099\":0.5578511685,\"1100\":0.0226899705,\"1101\":0.1645002099,\"1102\":0.1968898486,\"1103\":0.0823159268,\"1104\":0.2172435902,\"1105\":0.0922740629,\"1106\":0.2232093918,\"1107\":0.149372536,\"1108\":0.1260781848,\"1109\":0.1729881218,\"1110\":0.0804624454,\"1111\":0.1689919415,\"1112\":0.0,\"1113\":null,\"1114\":0.1145186292,\"1115\":0.2168329289,\"1116\":0.2277991718,\"1117\":0.3646965613,\"1118\":0.1912727688,\"1119\":0.110730899,\"1120\":0.1293757239,\"1121\":0.4558142182,\"1122\":0.1109701907,\"1123\":0.0887360636,\"1124\":0.2600733061,\"1125\":0.2187825835,\"1126\":0.0636674265,\"1127\":0.0,\"1128\":0.0892187066,\"1129\":0.0697110676,\"1130\":0.2498043783,\"1131\":0.324422587,\"1132\":0.1356443426,\"1133\":0.1899063519,\"1134\":0.0885944819,\"1135\":0.3506240819,\"1136\":0.1872301402,\"1137\":0.1736094395,\"1138\":0.1307479272,\"1139\":0.2741154524,\"1140\":null,\"1141\":0.2089503904,\"1142\":0.2483179529,\"1143\":0.0925075624,\"1144\":0.0914816665,\"1145\":0.235346383,\"1146\":0.4766901748,\"1147\":0.1224410392,\"1148\":0.1779978414,\"1149\":0.1607656352,\"1150\":0.1913387855,\"1151\":0.3548575574,\"1152\":0.079997754,\"1153\":0.2448946683,\"1154\":0.1425234663,\"1155\":0.221418752,\"1156\":0.1917748192,\"1157\":0.0736830771,\"1158\":null,\"1159\":0.3263914576,\"1160\":0.1187014323,\"1161\":0.1127115864,\"1162\":0.1130585657,\"1163\":0.2044011981,\"1164\":0.2581159284,\"1165\":0.2370022347,\"1166\":0.0760760286,\"1167\":0.0547899107,\"1168\":0.237098192,\"1169\":0.0910479968,\"1170\":null,\"1171\":0.2084742152,\"1172\":0.196238771,\"1173\":0.1291860205,\"1174\":0.3180092662,\"1175\":0.470475793,\"1176\":0.0781470816,\"1177\":0.5558797622,\"1178\":0.0989330642,\"1179\":0.1587253254,\"1180\":0.0539602143,\"1181\":0.179693089,\"1182\":0.0811120872,\"1183\":0.1786802789,\"1184\":0.5286594431,\"1185\":0.1427642499,\"1186\":0.2537336385,\"1187\":0.1682528512,\"1188\":0.1688612123,\"1189\":0.2919568304,\"1190\":0.078157676,\"1191\":0.2349953542,\"1192\":0.0923265151,\"1193\":0.2327865898,\"1194\":0.2935593504,\"1195\":0.1191880191,\"1196\":0.5635911417,\"1197\":0.1571158665,\"1198\":0.1162567569,\"1199\":0.0857202749,\"1200\":0.2760307437,\"1201\":0.1638834963,\"1202\":0.5248058544,\"1203\":0.2514606193,\"1204\":0.0828405957,\"1205\":0.3928136306,\"1206\":0.2267129891,\"1207\":0.5278770875,\"1208\":0.1337642348,\"1209\":0.1569132326,\"1210\":0.247424544,\"1211\":0.0856005143,\"1212\":0.1240091133,\"1213\":0.1273635425,\"1214\":0.1475554265,\"1215\":null,\"1216\":null,\"1217\":0.2481835417,\"1218\":0.1882543123,\"1219\":0.2560683188,\"1220\":0.1454191832,\"1221\":null,\"1222\":0.0731148534,\"1223\":0.4569971321,\"1224\":0.0,\"1225\":0.0,\"1226\":0.1603690051,\"1227\":null,\"1228\":0.0565587062,\"1229\":0.1906116643,\"1230\":null,\"1231\":0.3113379479,\"1232\":0.1533179672,\"1233\":0.0433225936,\"1234\":0.0,\"1235\":0.0461749372,\"1236\":0.1070348285,\"1237\":0.1048131146,\"1238\":0.2372339727,\"1239\":0.2541177129,\"1240\":0.2509789495,\"1241\":0.2098666076,\"1242\":0.5030930544,\"1243\":null,\"1244\":null,\"1245\":0.1871293963,\"1246\":0.1636679728,\"1247\":0.2528904407,\"1248\":0.4588304272,\"1249\":0.0793778744,\"1250\":0.0856428412,\"1251\":0.0,\"1252\":0.4508431633,\"1253\":0.2388197965,\"1254\":0.0472837746,\"1255\":0.4754684262,\"1256\":0.1384297978,\"1257\":0.1584096195,\"1258\":0.4910840173,\"1259\":0.0985536962,\"1260\":0.1933665945,\"1261\":0.4281284882,\"1262\":null,\"1263\":0.2421236614,\"1264\":0.1311325932,\"1265\":null,\"1266\":0.1584525821,\"1267\":0.1904842769,\"1268\":0.4588528413,\"1269\":0.4511661451,\"1270\":0.4266806853,\"1271\":0.478725848,\"1272\":0.6254124348,\"1273\":0.499714039,\"1274\":0.3943336183,\"1275\":0.4706737669,\"1276\":null,\"1277\":0.484291642,\"1278\":0.4675033985,\"1279\":0.5262241405,\"1280\":0.4851854859,\"1281\":0.0748691061,\"1282\":0.1219761336,\"1283\":0.1067284146,\"1284\":0.0777518914,\"1285\":null,\"1286\":0.1145159747,\"1287\":0.4591755077,\"1288\":0.46176155,\"1289\":0.0568436505,\"1290\":0.2590939269,\"1291\":null,\"1292\":0.485810099,\"1293\":0.2070786641,\"1294\":0.1769436196,\"1295\":0.1121538094,\"1296\":0.1113234372,\"1297\":0.1224649363,\"1298\":0.1081822667,\"1299\":0.2500589317,\"1300\":0.2039715794,\"1301\":0.0703261838,\"1302\":0.1954978988,\"1303\":0.0666399877,\"1304\":0.0331662876,\"1305\":0.0720883512,\"1306\":0.0897025505,\"1307\":0.4417870389,\"1308\":0.1953086788,\"1309\":0.0635899629,\"1310\":0.0837095234,\"1311\":0.082278027,\"1312\":0.457178794,\"1313\":0.1814527824,\"1314\":0.1729848456,\"1315\":0.4643793483,\"1316\":null,\"1317\":0.0383853654,\"1318\":0.0474104447,\"1319\":0.1322169854,\"1320\":0.2019624736,\"1321\":0.1049768047,\"1322\":0.5370256212,\"1323\":0.2094706626,\"1324\":0.147253749,\"1325\":0.1872504128,\"1326\":0.0195489887,\"1327\":0.0963053426,\"1328\":0.1968704291,\"1329\":0.1909305619,\"1330\":0.0608389802,\"1331\":0.4704845641,\"1332\":0.1092775217,\"1333\":0.4548012843,\"1334\":0.4749732493,\"1335\":0.1474161894,\"1336\":0.0799093096,\"1337\":0.057883899,\"1338\":0.2472838893,\"1339\":0.1923659634,\"1340\":0.2675172405,\"1341\":0.1903928117,\"1342\":0.1209755897,\"1343\":0.2106772677,\"1344\":0.1880418966,\"1345\":0.2226570284,\"1346\":0.1115493741,\"1347\":0.1832425835,\"1348\":0.5064792845,\"1349\":0.0117591137,\"1350\":0.5453799115,\"1351\":0.1310046754,\"1352\":0.0774361195,\"1353\":0.2113666305,\"1354\":0.0994103472,\"1355\":0.0786328927,\"1356\":0.4354152535,\"1357\":0.1985774258,\"1358\":0.4242719864,\"1359\":0.0594537476,\"1360\":0.561680575,\"1361\":0.2243742318,\"1362\":0.300629112,\"1363\":0.1465054708,\"1364\":0.2216929229,\"1365\":0.1785388678,\"1366\":0.1629279258,\"1367\":0.1963395084,\"1368\":0.1904290205,\"1369\":0.0872752304,\"1370\":0.2032284944,\"1371\":null,\"1372\":0.1734865015,\"1373\":0.2164361221,\"1374\":0.0909233535,\"1375\":0.2365190667,\"1376\":0.1715033386,\"1377\":0.0884103873,\"1378\":0.2703350347,\"1379\":0.1132300118,\"1380\":0.0995878819,\"1381\":0.2556708583,\"1382\":0.274133038,\"1383\":null,\"1384\":0.5289456352,\"1385\":0.1841988968,\"1386\":0.3355689377,\"1387\":null,\"1388\":0.2472929837,\"1389\":0.152607821,\"1390\":0.1032252255,\"1391\":0.2776917824,\"1392\":0.229725354,\"1393\":0.2214625488,\"1394\":0.1884233353,\"1395\":0.0865159564,\"1396\":0.2935238481,\"1397\":0.0859487417,\"1398\":0.1403173143,\"1399\":0.1267084292,\"1400\":0.2368084696,\"1401\":0.1982249954,\"1402\":0.1317809999,\"1403\":0.1617942668,\"1404\":0.2598859233,\"1405\":0.0931864461,\"1406\":0.279869028,\"1407\":0.1117172314,\"1408\":0.1498295205,\"1409\":0.0863832078,\"1410\":0.0839742831,\"1411\":0.2463735966,\"1412\":0.1837933761,\"1413\":null,\"1414\":0.2339556658,\"1415\":0.4730429864,\"1416\":0.4409154371,\"1417\":0.0879769558,\"1418\":null,\"1419\":0.1060427758,\"1420\":null,\"1421\":0.1838225931,\"1422\":null,\"1423\":0.0717263208,\"1424\":0.0371423662,\"1425\":0.6526454374,\"1426\":0.4762223048,\"1427\":0.1319327917,\"1428\":0.2554745938,\"1429\":0.129426544,\"1430\":0.1216903283,\"1431\":0.1020239712,\"1432\":0.0492928944,\"1433\":null,\"1434\":0.0984386771,\"1435\":null,\"1436\":0.4457222763,\"1437\":0.2742005955,\"1438\":0.0667211836,\"1439\":0.4640644872,\"1440\":null,\"1441\":0.1980170649,\"1442\":0.0941142544,\"1443\":0.2428746259,\"1444\":0.1923793466,\"1445\":null,\"1446\":0.1103829998,\"1447\":0.114969742,\"1448\":0.2465652033,\"1449\":0.1093649739,\"1450\":0.093281314,\"1451\":0.463480359,\"1452\":0.1898795905,\"1453\":0.2222725432,\"1454\":null,\"1455\":0.0867332919,\"1456\":0.0745294017,\"1457\":0.1999961434,\"1458\":0.1681573759,\"1459\":0.2512998284,\"1460\":0.1174324975,\"1461\":0.2093140879,\"1462\":0.0859154493,\"1463\":0.0924744085,\"1464\":0.1256646007,\"1465\":0.0724837868,\"1466\":0.0918685584,\"1467\":0.1916064636,\"1468\":0.1728963492,\"1469\":0.1134369797,\"1470\":0.1060449189,\"1471\":0.272616482,\"1472\":0.2576286535,\"1473\":0.0485240023,\"1474\":0.1143415986,\"1475\":0.0653632252,\"1476\":0.2821062109,\"1477\":0.5638559815,\"1478\":0.1896404181,\"1479\":0.1836439932,\"1480\":null,\"1481\":0.0845433759,\"1482\":0.1909206092,\"1483\":0.4593141981,\"1484\":0.2330776753,\"1485\":null,\"1486\":0.3805473106,\"1487\":0.1021836368,\"1488\":0.0797540089,\"1489\":0.1038830608,\"1490\":0.0608101504,\"1491\":0.2431330235,\"1492\":0.0736531557,\"1493\":0.0205617882,\"1494\":null,\"1495\":0.1154780363,\"1496\":0.201428725,\"1497\":0.1086815859,\"1498\":0.0658585599,\"1499\":0.2697724721,\"1500\":0.5095886062,\"1501\":0.1211026068,\"1502\":0.1102996814,\"1503\":0.1920750192,\"1504\":0.1912832638,\"1505\":null,\"1506\":0.0463393945,\"1507\":0.3169514972,\"1508\":0.4690889058,\"1509\":0.2448422435,\"1510\":0.1543573609,\"1511\":0.0314955513,\"1512\":0.0875899021,\"1513\":0.2531002398,\"1514\":0.0526996457,\"1515\":0.2045947412,\"1516\":0.0732444152,\"1517\":0.4185979547,\"1518\":0.0540467788,\"1519\":0.0769717179,\"1520\":0.4756856006,\"1521\":0.1830712792,\"1522\":0.084775915,\"1523\":0.2790340109,\"1524\":0.181715198,\"1525\":0.402333068,\"1526\":0.0231188305,\"1527\":0.1046435543,\"1528\":0.0729262628,\"1529\":0.0447862862,\"1530\":0.0977642396,\"1531\":0.2162944853,\"1532\":0.0762522025,\"1533\":0.1114175987,\"1534\":0.5093989574,\"1535\":0.2741549136,\"1536\":0.1367269014,\"1537\":0.2151747656,\"1538\":null,\"1539\":0.1022708375,\"1540\":0.2545226516,\"1541\":0.1678848553,\"1542\":0.2538301151,\"1543\":0.0496107433,\"1544\":0.1400978217,\"1545\":0.4966398122,\"1546\":0.1988276144,\"1547\":0.1649376881,\"1548\":0.1357502227,\"1549\":0.1609033763,\"1550\":0.2734686066,\"1551\":null,\"1552\":0.147935368,\"1553\":0.1517815574,\"1554\":0.0985644407,\"1555\":0.2387885277,\"1556\":0.1555560211,\"1557\":null,\"1558\":null,\"1559\":0.1933568969,\"1560\":null,\"1561\":0.0997686205,\"1562\":null,\"1563\":0.0,\"1564\":0.2212257851,\"1565\":0.0692605452,\"1566\":0.2469161384,\"1567\":0.3545690593,\"1568\":0.0611015553,\"1569\":0.2753484989,\"1570\":0.0917609236,\"1571\":0.0810084951,\"1572\":0.3389355654,\"1573\":0.4970542114,\"1574\":0.1514267048,\"1575\":0.2785521911,\"1576\":0.1632665651,\"1577\":0.0624442462,\"1578\":0.4604749171,\"1579\":0.1994423146,\"1580\":0.1338863671,\"1581\":0.1937259946,\"1582\":null,\"1583\":0.4696643,\"1584\":0.1138616876,\"1585\":0.0994547039,\"1586\":0.2313926395,\"1587\":0.1094821658,\"1588\":0.0529352547,\"1589\":0.130082313,\"1590\":0.3171182266,\"1591\":0.2133609337,\"1592\":0.2160830007,\"1593\":0.1072654009,\"1594\":0.0693576594,\"1595\":0.0604507497,\"1596\":0.0987090223,\"1597\":0.0230090633,\"1598\":null,\"1599\":0.2128455036,\"1600\":0.1023237703,\"1601\":0.0529718972,\"1602\":0.2332667934,\"1603\":0.0,\"1604\":0.1133511258,\"1605\":0.4847812771,\"1606\":0.0873716148,\"1607\":0.1938004987,\"1608\":0.1731319815,\"1609\":0.1885322628,\"1610\":0.0,\"1611\":0.518623234,\"1612\":0.1602664943,\"1613\":0.2496177642,\"1614\":0.1470807617,\"1615\":0.2571820428,\"1616\":0.0365149823,\"1617\":0.1144384816,\"1618\":0.1635743699,\"1619\":0.2084714162,\"1620\":null,\"1621\":0.1523028723,\"1622\":0.2147199629,\"1623\":0.1482113886,\"1624\":0.4286204464,\"1625\":0.2533294928,\"1626\":0.1408520335,\"1627\":0.1027117931,\"1628\":0.0614818257,\"1629\":0.139336969,\"1630\":0.2653346992,\"1631\":0.0956780645,\"1632\":null,\"1633\":0.062347115,\"1634\":0.1743078951,\"1635\":0.0876136062,\"1636\":0.1301854797,\"1637\":0.1236648526,\"1638\":0.1208292416,\"1639\":0.1216676002,\"1640\":0.1548994218,\"1641\":0.081421439,\"1642\":0.1335016534,\"1643\":0.452105782,\"1644\":null,\"1645\":0.0320992238,\"1646\":null,\"1647\":0.0652073332,\"1648\":0.1065908644,\"1649\":0.2081476114,\"1650\":0.2052260185,\"1651\":null,\"1652\":0.5207484767,\"1653\":0.0738633127,\"1654\":0.1940664447,\"1655\":0.1315014179,\"1656\":0.4937711915,\"1657\":0.2722090191,\"1658\":0.0793016744,\"1659\":null,\"1660\":0.0915712703,\"1661\":0.0160672833,\"1662\":0.5403868032,\"1663\":0.0912865658,\"1664\":null,\"1665\":null,\"1666\":0.0662950597,\"1667\":0.1019976823,\"1668\":0.2969725982,\"1669\":0.3517477399,\"1670\":0.4929771347,\"1671\":null,\"1672\":0.1044217349,\"1673\":0.1836893699,\"1674\":0.2662581476,\"1675\":null,\"1676\":0.0272991927,\"1677\":0.1486224452,\"1678\":0.2364489593,\"1679\":0.4075525601,\"1680\":0.1615932936,\"1681\":0.1049427631,\"1682\":0.1317327356,\"1683\":null,\"1684\":0.1118300785,\"1685\":null,\"1686\":0.1590295243,\"1687\":0.5094024065,\"1688\":0.0516239374,\"1689\":0.3893669805,\"1690\":0.4480125834,\"1691\":0.1205499192,\"1692\":0.0957714729,\"1693\":0.0571142531,\"1694\":0.2403569558,\"1695\":0.2523329144,\"1696\":0.1007787341,\"1697\":0.093888321,\"1698\":0.0249649382,\"1699\":0.0565863443,\"1700\":0.4582715591,\"1701\":0.2450180818,\"1702\":0.0995269287,\"1703\":0.2533529947,\"1704\":0.1702211423,\"1705\":0.0854492904,\"1706\":0.1470573013,\"1707\":0.176431812,\"1708\":0.0689591109,\"1709\":0.1315262015,\"1710\":0.0583414196,\"1711\":null,\"1712\":0.4485325694,\"1713\":0.4504639175,\"1714\":0.1758597305,\"1715\":null,\"1716\":0.3346723994,\"1717\":0.1200770106,\"1718\":0.0846419907,\"1719\":0.2152201095,\"1720\":0.5001294208,\"1721\":0.1861557773,\"1722\":0.2142930579,\"1723\":0.0242419729,\"1724\":0.1849889894,\"1725\":0.0946004604,\"1726\":0.2579040299,\"1727\":0.0813963998,\"1728\":0.2602382322,\"1729\":0.0952659686,\"1730\":0.0998482759,\"1731\":0.174500998,\"1732\":0.1021032589,\"1733\":0.2356656339,\"1734\":0.2309236757,\"1735\":0.2124924238,\"1736\":0.160467657,\"1737\":null,\"1738\":0.0896473413,\"1739\":0.2530716216,\"1740\":0.0402030989,\"1741\":0.1080212959,\"1742\":0.4633699112,\"1743\":0.0810807033,\"1744\":0.2509149924,\"1745\":0.2028269577,\"1746\":0.0647963127,\"1747\":null,\"1748\":0.0795398674,\"1749\":0.0,\"1750\":0.2450136375,\"1751\":0.2565852937,\"1752\":0.1090931579,\"1753\":0.5763873768,\"1754\":null,\"1755\":0.2102060078,\"1756\":0.0744255261,\"1757\":null,\"1758\":0.0787433353,\"1759\":null,\"1760\":0.4114876647,\"1761\":null,\"1762\":0.373290887,\"1763\":0.4841510054,\"1764\":0.7796392394,\"1765\":0.1855212503,\"1766\":0.080959581,\"1767\":0.2680940249,\"1768\":0.1719099796,\"1769\":0.0,\"1770\":0.2803559496,\"1771\":0.2457543467,\"1772\":0.1935238558,\"1773\":0.1881200798,\"1774\":0.1158129641,\"1775\":0.1423591096,\"1776\":0.2721577663,\"1777\":0.1118421053,\"1778\":0.0874218302,\"1779\":0.1772660199,\"1780\":0.4569104257,\"1781\":0.1278866591,\"1782\":0.1246060085,\"1783\":0.2065384048,\"1784\":0.0263212936,\"1785\":0.1988752444,\"1786\":0.2155484272,\"1787\":0.0184986713,\"1788\":null,\"1789\":0.5477348662,\"1790\":null,\"1791\":0.1054678734,\"1792\":null,\"1793\":0.1337338735,\"1794\":0.2479622923,\"1795\":null,\"1796\":null,\"1797\":0.1656105948,\"1798\":0.2289660688,\"1799\":0.1150092735,\"1800\":0.2023914736,\"1801\":null,\"1802\":0.4862832378,\"1803\":0.2298043336,\"1804\":0.123902955,\"1805\":0.2756795584,\"1806\":0.0,\"1807\":0.0662278826,\"1808\":0.5047256525,\"1809\":0.0871113033,\"1810\":0.3429349029,\"1811\":0.1759172406,\"1812\":0.1813591255,\"1813\":0.2973098416,\"1814\":0.2086801083,\"1815\":0.2257882748,\"1816\":0.2624786092,\"1817\":0.2666153165,\"1818\":0.2132852152,\"1819\":0.1407986306,\"1820\":0.0991002575,\"1821\":0.0937840126,\"1822\":0.0805670641,\"1823\":0.4713832173,\"1824\":0.1431884043,\"1825\":0.2564168524,\"1826\":0.1032814664,\"1827\":0.0954839167,\"1828\":0.2590284834,\"1829\":null,\"1830\":null,\"1831\":0.2475053343,\"1832\":0.5977569968,\"1833\":0.0,\"1834\":0.1291248,\"1835\":0.2403986308,\"1836\":0.5278640364,\"1837\":0.0759822804,\"1838\":null,\"1839\":0.431937889,\"1840\":null,\"1841\":0.2571756631,\"1842\":0.2371068773,\"1843\":0.0146619179,\"1844\":0.1247239517,\"1845\":0.1841236063,\"1846\":0.358871706,\"1847\":0.1065285825,\"1848\":0.1046343258,\"1849\":0.0176526058,\"1850\":null,\"1851\":0.5074511416,\"1852\":0.1456680292,\"1853\":null,\"1854\":0.2362093949,\"1855\":0.1901714099,\"1856\":0.0868142675,\"1857\":0.0714369976,\"1858\":0.1394594017,\"1859\":0.1517834829,\"1860\":0.1269641276,\"1861\":0.1267542097,\"1862\":0.1745279087,\"1863\":0.0580159844,\"1864\":0.2588879316,\"1865\":0.1832291831,\"1866\":0.1429657838,\"1867\":0.2598711908,\"1868\":0.1665036445,\"1869\":0.2670961761,\"1870\":0.1402661948,\"1871\":0.0881769691,\"1872\":0.1714550283,\"1873\":0.1463472977,\"1874\":0.153458005,\"1875\":0.116386142,\"1876\":0.4722461531,\"1877\":0.1260096957,\"1878\":0.4831030464,\"1879\":0.446350034,\"1880\":0.0953491575,\"1881\":0.297020039,\"1882\":0.2280305654,\"1883\":0.1177341244,\"1884\":0.1182316086,\"1885\":0.1850202888,\"1886\":0.0837885567,\"1887\":null,\"1888\":0.1314874381,\"1889\":0.1877088755,\"1890\":0.428204307,\"1891\":0.0,\"1892\":0.3791129225,\"1893\":0.1847746643,\"1894\":0.1118659716,\"1895\":0.1360983078,\"1896\":null,\"1897\":0.0683978413,\"1898\":null,\"1899\":0.067092365,\"1900\":0.2248337597,\"1901\":0.1134706916,\"1902\":null,\"1903\":0.1033665595,\"1904\":0.2691978907,\"1905\":0.1242414877,\"1906\":0.2430439096,\"1907\":0.256065457,\"1908\":0.1555750966,\"1909\":0.0543140071,\"1910\":0.2648158129,\"1911\":0.0883577381,\"1912\":0.1537571038,\"1913\":0.0823574513,\"1914\":0.1845899062,\"1915\":0.1799362794,\"1916\":0.240021196,\"1917\":null,\"1918\":0.3006829876,\"1919\":0.1618967337,\"1920\":0.0348515184,\"1921\":0.1658104876,\"1922\":0.2041597279,\"1923\":0.0693707001,\"1924\":0.2166115684,\"1925\":0.1622661516,\"1926\":0.2011312864,\"1927\":0.1752221459,\"1928\":null,\"1929\":0.17923982,\"1930\":0.1526618443,\"1931\":0.0221270526,\"1932\":0.1246033384,\"1933\":0.0924327637,\"1934\":0.4775843054,\"1935\":0.1104827418,\"1936\":0.2533412907,\"1937\":null,\"1938\":0.0664103748,\"1939\":0.2410994736,\"1940\":0.1588263359,\"1941\":0.573881259,\"1942\":0.0870818698,\"1943\":0.2221906098,\"1944\":0.0751972872,\"1945\":null,\"1946\":0.0738925948,\"1947\":0.1947360559,\"1948\":0.2012495006,\"1949\":0.1661402048,\"1950\":0.2475705387,\"1951\":0.0892349815,\"1952\":null,\"1953\":null,\"1954\":0.4059760261,\"1955\":0.0607939499,\"1956\":0.1872107813,\"1957\":0.1252215552,\"1958\":0.1264333543,\"1959\":0.0,\"1960\":0.1761685292,\"1961\":0.1245235663,\"1962\":0.1233728292,\"1963\":0.244076403,\"1964\":0.0965086864,\"1965\":0.1165630277,\"1966\":null,\"1967\":0.2693497767,\"1968\":0.1650973409,\"1969\":0.103273295,\"1970\":0.3002327177,\"1971\":null,\"1972\":0.2292824612,\"1973\":0.1524110511,\"1974\":0.1705275909,\"1975\":0.1770219213,\"1976\":null,\"1977\":0.1383679965,\"1978\":0.1182600912,\"1979\":0.1555623819,\"1980\":0.2294846576,\"1981\":0.282814532,\"1982\":0.1053511706,\"1983\":0.1491994385,\"1984\":0.5603010793,\"1985\":null,\"1986\":0.0948328898,\"1987\":0.4826350969,\"1988\":0.4735438205,\"1989\":0.2359623318,\"1990\":0.1060929835,\"1991\":0.5163416244,\"1992\":0.210194787,\"1993\":0.1348432578,\"1994\":0.1261961217,\"1995\":0.0924627278,\"1996\":0.475050265,\"1997\":0.1991152808,\"1998\":0.5226939107,\"1999\":0.1002949952,\"2000\":0.0719824999,\"2001\":0.1413839119,\"2002\":0.0654758997,\"2003\":0.1636084379,\"2004\":0.0915497036,\"2005\":0.0201238853,\"2006\":null,\"2007\":0.3602117512,\"2008\":0.1876068675,\"2009\":0.1157295949,\"2010\":0.2086224443,\"2011\":0.3565186725,\"2012\":0.1522874718,\"2013\":0.0534369462,\"2014\":0.1065419428,\"2015\":0.1830156129,\"2016\":0.1870783358,\"2017\":0.3237044267,\"2018\":0.1249612193,\"2019\":0.0509176458,\"2020\":0.2092185816,\"2021\":0.0943234364,\"2022\":0.2017805841,\"2023\":null,\"2024\":0.1810106886,\"2025\":0.3514849686,\"2026\":0.1769332841,\"2027\":0.4594271352,\"2028\":0.2442797238,\"2029\":0.0658567995,\"2030\":0.2709677093,\"2031\":null,\"2032\":0.0298064952,\"2033\":0.2330336261,\"2034\":0.1933304538,\"2035\":0.2430436468,\"2036\":0.2323194444,\"2037\":0.3099277514,\"2038\":0.5403703992,\"2039\":null,\"2040\":0.2183184632,\"2041\":0.1427786036,\"2042\":0.0264619979,\"2043\":0.2429402951,\"2044\":0.122770589,\"2045\":0.1196751205,\"2046\":null,\"2047\":0.0637996699,\"2048\":0.1337431838,\"2049\":0.1536228731,\"2050\":0.1744086124,\"2051\":0.5935535504,\"2052\":0.0713821278,\"2053\":0.1916992675,\"2054\":0.0757067811,\"2055\":null,\"2056\":0.1886370111,\"2057\":0.2368835594,\"2058\":0.3142365374,\"2059\":0.1327926178,\"2060\":0.2959773383,\"2061\":0.1631761885,\"2062\":0.3384463394,\"2063\":0.224359104,\"2064\":0.5039276864,\"2065\":0.0674756019,\"2066\":0.1610197442,\"2067\":0.0224134276,\"2068\":0.0690289836,\"2069\":0.0692910991,\"2070\":0.2520750065,\"2071\":0.2550592364,\"2072\":0.0487597701,\"2073\":0.1325592115,\"2074\":0.0644086602,\"2075\":0.0797600747,\"2076\":null,\"2077\":0.2527346159,\"2078\":0.1984514347,\"2079\":0.1677653578,\"2080\":0.2562327547,\"2081\":0.1190679302,\"2082\":0.0870499814,\"2083\":0.1090515983,\"2084\":0.158535201,\"2085\":0.1456697606,\"2086\":0.067502497,\"2087\":0.1906029817,\"2088\":0.1100964787,\"2089\":null,\"2090\":null,\"2091\":0.0736248065,\"2092\":0.2514080972,\"2093\":0.2577551615,\"2094\":0.3906320218,\"2095\":0.1781157225,\"2096\":0.1068223204,\"2097\":0.0311509296,\"2098\":0.4594953115,\"2099\":0.0430661261,\"2100\":0.1852559116,\"2101\":0.1694549524,\"2102\":0.1561977133,\"2103\":0.4801420219,\"2104\":null,\"2105\":0.1978212412,\"2106\":0.3675048025,\"2107\":0.0786568626,\"2108\":0.1496248939,\"2109\":0.1434645698,\"2110\":0.0888532735,\"2111\":null,\"2112\":0.2446235452,\"2113\":0.1023243148,\"2114\":0.020804494,\"2115\":null,\"2116\":0.1949673731,\"2117\":0.2531591179,\"2118\":0.2259622475,\"2119\":0.1164990342,\"2120\":0.0822238063,\"2121\":0.1296835035,\"2122\":0.2574789143,\"2123\":0.0903776773,\"2124\":0.4752272588,\"2125\":null,\"2126\":null,\"2127\":0.1056380917,\"2128\":0.2667692038,\"2129\":0.1923417689,\"2130\":0.2145891982,\"2131\":0.1203477918,\"2132\":0.0310537176,\"2133\":null,\"2134\":0.0592876389,\"2135\":0.0,\"2136\":0.1253008065,\"2137\":0.1819096501,\"2138\":0.0995200801,\"2139\":0.1446080178,\"2140\":0.1949192367,\"2141\":0.1877831899,\"2142\":0.2128102783,\"2143\":0.1043008996,\"2144\":0.4456703426,\"2145\":0.0856971446,\"2146\":0.1146759668,\"2147\":0.2467406617,\"2148\":0.3191899916,\"2149\":0.4976100104,\"2150\":0.4248773509,\"2151\":0.1951968318,\"2152\":0.0,\"2153\":0.3207531649,\"2154\":0.427266306,\"2155\":0.2525311486,\"2156\":0.2965280418,\"2157\":0.4943490675,\"2158\":null,\"2159\":0.1298147525,\"2160\":0.2490858249,\"2161\":0.0554995782,\"2162\":0.1356035952,\"2163\":0.2110008096,\"2164\":0.2272557337,\"2165\":0.2752243817,\"2166\":0.2330680155,\"2167\":0.0830904296,\"2168\":0.202258627,\"2169\":null,\"2170\":0.4716174999,\"2171\":0.0722202118,\"2172\":0.2710139789,\"2173\":0.0837032428,\"2174\":0.267443688,\"2175\":0.5709641703,\"2176\":0.0600327672,\"2177\":0.3404774308,\"2178\":0.4441853836,\"2179\":0.0132579995,\"2180\":0.1689048008,\"2181\":0.1362478221,\"2182\":0.0937971362,\"2183\":0.177937381,\"2184\":0.2698772042,\"2185\":0.1745497827,\"2186\":0.1823045085,\"2187\":0.0769708095,\"2188\":0.4799843767,\"2189\":0.5228066175,\"2190\":0.5124428816,\"2191\":0.2519563616,\"2192\":0.1328931065,\"2193\":0.1001311321,\"2194\":0.3017877059,\"2195\":0.3847865738,\"2196\":0.173978086,\"2197\":0.0750668806,\"2198\":0.077969363,\"2199\":0.1844097341,\"2200\":0.0872174739,\"2201\":0.1490044013,\"2202\":0.2526600614,\"2203\":0.4504957551,\"2204\":0.3251021461,\"2205\":0.1894673471,\"2206\":0.1813857316,\"2207\":0.4953113689,\"2208\":0.053358209,\"2209\":0.0676554884,\"2210\":0.4973667471,\"2211\":0.4872780797,\"2212\":0.1806376039,\"2213\":0.2373534034,\"2214\":0.0846066306,\"2215\":0.2534814869,\"2216\":0.2255728475,\"2217\":0.1825677668,\"2218\":null,\"2219\":0.4044971858,\"2220\":0.0981962591,\"2221\":0.0559263271,\"2222\":null,\"2223\":0.218115688,\"2224\":0.1663701252,\"2225\":0.2143322079,\"2226\":0.4627530155,\"2227\":0.1032418744,\"2228\":0.4067913412,\"2229\":0.1002599704,\"2230\":null,\"2231\":0.0428621443,\"2232\":0.0446053334,\"2233\":0.0206377251,\"2234\":0.1085958935,\"2235\":0.1464457133,\"2236\":0.092842837,\"2237\":0.1679168325,\"2238\":0.1098642124,\"2239\":0.1528341629,\"2240\":0.4559260536,\"2241\":0.0791726106,\"2242\":null,\"2243\":0.1226453793,\"2244\":0.1439503362,\"2245\":0.1649363486,\"2246\":0.1410201885,\"2247\":0.1531332854,\"2248\":0.1737936501,\"2249\":0.2787623283,\"2250\":0.4801424649,\"2251\":0.1938026001,\"2252\":0.1308672009,\"2253\":0.0616033103,\"2254\":0.0536104056,\"2255\":0.0,\"2256\":0.091236992,\"2257\":0.0191575987,\"2258\":0.1940563489,\"2259\":0.4611199108,\"2260\":0.1289641499,\"2261\":0.1228629569,\"2262\":0.168638558,\"2263\":0.1505035007,\"2264\":0.2612710971,\"2265\":0.1930566418,\"2266\":0.2443985302,\"2267\":0.2325149882,\"2268\":0.2172129694,\"2269\":0.2507188517,\"2270\":0.5019106136,\"2271\":0.083825678,\"2272\":0.2445651377,\"2273\":0.1900896468,\"2274\":0.2502903265,\"2275\":0.2349493895,\"2276\":0.152803956,\"2277\":0.0817663739,\"2278\":0.1806903797,\"2279\":0.1526588756,\"2280\":0.1923921705,\"2281\":0.2187440668,\"2282\":0.2235734142,\"2283\":0.2636463438,\"2284\":0.1068872965,\"2285\":null,\"2286\":0.049087356,\"2287\":0.0761003463,\"2288\":0.1664736651,\"2289\":0.2571058935,\"2290\":0.3225343133,\"2291\":0.1517704841,\"2292\":0.2516525571,\"2293\":0.2496197819,\"2294\":null,\"2295\":0.0530648342,\"2296\":0.3271046446,\"2297\":null,\"2298\":0.0982891084,\"2299\":0.1877780955,\"2300\":0.240793064,\"2301\":0.0,\"2302\":0.0214898461,\"2303\":0.0977356919,\"2304\":null,\"2305\":null,\"2306\":0.1214865991,\"2307\":0.1923925738,\"2308\":0.0506227904,\"2309\":0.0592695186,\"2310\":0.1602384912,\"2311\":0.194618346,\"2312\":0.103978415,\"2313\":0.2627667143,\"2314\":null,\"2315\":0.2444904879,\"2316\":0.1605380244,\"2317\":0.2978071886,\"2318\":0.1803556683,\"2319\":0.0856981839,\"2320\":null,\"2321\":0.1804893076,\"2322\":0.0904763311,\"2323\":0.0245053441,\"2324\":0.2942073271,\"2325\":0.4567288498,\"2326\":0.1637618085,\"2327\":null,\"2328\":0.0750650449,\"2329\":0.2956957708,\"2330\":0.1598720417,\"2331\":0.2442161794,\"2332\":0.1807827361,\"2333\":0.1352778657,\"2334\":0.5307067656,\"2335\":null,\"2336\":0.1360805321,\"2337\":0.4720997433,\"2338\":0.0392904567,\"2339\":null,\"2340\":0.4624659951,\"2341\":0.173534058,\"2342\":null,\"2343\":0.0083089201,\"2344\":0.2265889645,\"2345\":null,\"2346\":0.1315830584,\"2347\":0.2401747939,\"2348\":0.2564984324,\"2349\":0.4760996058,\"2350\":0.0988702048,\"2351\":0.1875772151,\"2352\":0.2469239974,\"2353\":0.202087657,\"2354\":0.1581459123,\"2355\":0.0920440279,\"2356\":0.2212696397,\"2357\":null,\"2358\":0.4714842662,\"2359\":0.1661321219,\"2360\":0.5195184381,\"2361\":0.0234074831,\"2362\":0.1938082623,\"2363\":0.1193371079,\"2364\":0.4698679256,\"2365\":0.4875178348,\"2366\":0.0739456246,\"2367\":0.2551033623,\"2368\":null,\"2369\":null,\"2370\":0.088043706,\"2371\":0.3130946282,\"2372\":0.1459282817,\"2373\":0.1356723742,\"2374\":0.2343122445,\"2375\":null,\"2376\":0.191186424,\"2377\":0.1865287453,\"2378\":0.249264935,\"2379\":0.0899107692,\"2380\":0.2846275613,\"2381\":0.299496874,\"2382\":0.0819200864,\"2383\":0.2237009966,\"2384\":0.0857436253,\"2385\":0.0,\"2386\":0.0836992569,\"2387\":0.1479141472,\"2388\":null,\"2389\":0.4689924163,\"2390\":0.0,\"2391\":null,\"2392\":0.0338367598,\"2393\":0.0558757319,\"2394\":0.2296686087,\"2395\":null,\"2396\":0.0916682189,\"2397\":null,\"2398\":0.2381028901,\"2399\":null,\"2400\":0.2066042048,\"2401\":null,\"2402\":null,\"2403\":0.1939566256,\"2404\":0.4752588825,\"2405\":0.0763846248,\"2406\":0.18830713,\"2407\":0.1705001337,\"2408\":0.4587274735,\"2409\":0.1720173753,\"2410\":0.1798992706,\"2411\":0.1294896129,\"2412\":0.5205485259,\"2413\":null,\"2414\":0.1704202514,\"2415\":null,\"2416\":0.4695694428,\"2417\":0.0825460993,\"2418\":null,\"2419\":0.1870118711,\"2420\":0.0335673558,\"2421\":0.4438635133,\"2422\":null,\"2423\":0.1637895988,\"2424\":0.2353678946,\"2425\":0.2279572769,\"2426\":0.0444525603,\"2427\":0.2317156714,\"2428\":0.1382500345,\"2429\":0.2066268899,\"2430\":null,\"2431\":0.1393738882,\"2432\":0.0760513658,\"2433\":0.0622516618,\"2434\":0.1668228917,\"2435\":0.1919363246,\"2436\":0.2022724604,\"2437\":0.1168945201,\"2438\":0.2001082883,\"2439\":0.2499962912,\"2440\":0.1991154688,\"2441\":null,\"2442\":0.1169874014,\"2443\":0.1935375471,\"2444\":0.2471212825,\"2445\":0.1296827318,\"2446\":0.1355001873,\"2447\":0.4989905202,\"2448\":0.1117543268,\"2449\":0.1595425101,\"2450\":0.1485649454,\"2451\":null,\"2452\":0.1400515098,\"2453\":0.12149592,\"2454\":0.1442854666,\"2455\":0.2872600328,\"2456\":0.0564445201,\"2457\":0.1218425024,\"2458\":0.2574814085,\"2459\":0.1250979014,\"2460\":0.4916855563,\"2461\":0.4338577185,\"2462\":0.441935938,\"2463\":0.2366800806,\"2464\":0.57368453,\"2465\":0.0418465724,\"2466\":0.0624136715,\"2467\":null,\"2468\":0.2565329637,\"2469\":0.1308117551,\"2470\":null,\"2471\":null,\"2472\":0.0607227453,\"2473\":0.262209312,\"2474\":0.479145364,\"2475\":0.1303277575,\"2476\":0.0867420488,\"2477\":0.1428371385,\"2478\":0.1172132975,\"2479\":0.0856896096,\"2480\":0.0664519287,\"2481\":null,\"2482\":0.0709994115,\"2483\":0.0417794482,\"2484\":0.1447084981,\"2485\":0.3976040614,\"2486\":0.1793264867,\"2487\":0.1172670419,\"2488\":0.2341960852,\"2489\":0.0325668771,\"2490\":null,\"2491\":0.0,\"2492\":0.1018218795,\"2493\":0.0720761473,\"2494\":0.1561589283,\"2495\":0.2504567371,\"2496\":0.3279795687,\"2497\":0.1695715238,\"2498\":0.1506651125,\"2499\":0.2897141396,\"2500\":null,\"2501\":0.0984999067,\"2502\":0.0812268565,\"2503\":0.1159031332,\"2504\":0.0286310356,\"2505\":0.1593899349,\"2506\":null,\"2507\":0.2491156842,\"2508\":0.0951540945,\"2509\":0.4588411508,\"2510\":0.0872966974,\"2511\":0.2549416792,\"2512\":0.2411740737,\"2513\":0.4752696549,\"2514\":0.0858438772,\"2515\":0.1206859138,\"2516\":0.475247142,\"2517\":0.1847862399,\"2518\":0.1443838089,\"2519\":0.0974967289,\"2520\":0.112561018,\"2521\":0.1975498108,\"2522\":null,\"2523\":0.0,\"2524\":0.1754689325,\"2525\":0.0998644998,\"2526\":0.1613287858,\"2527\":0.2658040489,\"2528\":null,\"2529\":0.1959172043,\"2530\":0.2044317708,\"2531\":0.0836425985,\"2532\":0.1905138291,\"2533\":0.2945428364,\"2534\":0.0798942499,\"2535\":0.1432813791,\"2536\":0.2094352182,\"2537\":0.1494970867,\"2538\":0.237152831,\"2539\":0.0746874453,\"2540\":0.1556792544,\"2541\":0.1642503342,\"2542\":0.227907499,\"2543\":0.1813240473,\"2544\":0.2350413288,\"2545\":0.1556565847,\"2546\":0.0877346673,\"2547\":null,\"2548\":0.2640201726,\"2549\":0.2277342915,\"2550\":0.1433506293,\"2551\":0.164221671,\"2552\":0.0,\"2553\":0.1007177153,\"2554\":0.0924230311,\"2555\":0.2690670082,\"2556\":0.1181062359,\"2557\":0.0274672571,\"2558\":null,\"2559\":0.0766002442,\"2560\":0.118107535,\"2561\":0.2053436941,\"2562\":0.5490223534,\"2563\":0.0876828611,\"2564\":0.1262187052,\"2565\":0.1470345302,\"2566\":0.1933962043,\"2567\":null,\"2568\":0.218071022,\"2569\":0.0796101962,\"2570\":0.0741452936,\"2571\":null,\"2572\":0.1010818463,\"2573\":0.2303438358,\"2574\":0.1670094029,\"2575\":0.1867900631,\"2576\":0.0764911059,\"2577\":0.0,\"2578\":0.2566486863,\"2579\":0.468252941,\"2580\":0.1934581097,\"2581\":0.2100153353,\"2582\":0.0156919887,\"2583\":0.1594340315,\"2584\":0.1173520695,\"2585\":0.1778457672,\"2586\":0.1994257452,\"2587\":0.2045304392,\"2588\":0.0328915589,\"2589\":0.1776536186,\"2590\":0.2247712922,\"2591\":0.1573734509,\"2592\":0.1840545806,\"2593\":0.4181692696,\"2594\":0.1010672402,\"2595\":0.058553043,\"2596\":0.2093585357,\"2597\":0.4066375885,\"2598\":0.1990733902,\"2599\":0.1906968106,\"2600\":0.157402646,\"2601\":0.0612189656,\"2602\":0.1180357782,\"2603\":0.2105522347,\"2604\":0.2081781083,\"2605\":null,\"2606\":0.488002854,\"2607\":0.2517173571,\"2608\":0.4386155582,\"2609\":0.112300715,\"2610\":0.0832455605,\"2611\":0.1177054303,\"2612\":0.192134186,\"2613\":0.2210488104,\"2614\":0.1883702534,\"2615\":0.1150508816,\"2616\":0.3646895965,\"2617\":0.1238830712,\"2618\":0.1113835552,\"2619\":0.1120197868,\"2620\":0.0610282882,\"2621\":0.1481826742,\"2622\":0.4789795484,\"2623\":0.0956759186,\"2624\":0.097216148,\"2625\":0.0638766227,\"2626\":0.126281687,\"2627\":0.5047529929,\"2628\":null,\"2629\":0.1078866049,\"2630\":0.066706973,\"2631\":0.185238926,\"2632\":0.4667242512,\"2633\":0.4768811983,\"2634\":0.1228653867,\"2635\":null,\"2636\":0.2213093611,\"2637\":0.2276705431,\"2638\":0.0970298235,\"2639\":0.1198451402,\"2640\":0.4737792192,\"2641\":0.3620045989,\"2642\":0.149099738,\"2643\":0.2014084091,\"2644\":0.0556879007,\"2645\":0.1375772906,\"2646\":0.4885870345,\"2647\":0.2918168234,\"2648\":0.4974567238,\"2649\":0.0701213539,\"2650\":0.2241393327,\"2651\":0.1467500085,\"2652\":0.1938326095,\"2653\":0.2790243643,\"2654\":0.1810204316,\"2655\":0.2060941373,\"2656\":0.291051782,\"2657\":0.0,\"2658\":0.2598709188,\"2659\":0.2584373535,\"2660\":0.4657413322,\"2661\":0.1998933765,\"2662\":0.273108738,\"2663\":0.2226372255,\"2664\":null,\"2665\":0.0801017577,\"2666\":null,\"2667\":0.0605239046,\"2668\":0.120937791,\"2669\":0.0748620016,\"2670\":0.2724554395,\"2671\":0.2365709569,\"2672\":0.5205235251,\"2673\":null,\"2674\":0.1327069348,\"2675\":0.1012206291,\"2676\":0.2979287557,\"2677\":0.232305342,\"2678\":0.0740154542,\"2679\":0.2407322932,\"2680\":0.247036829,\"2681\":0.2791762408,\"2682\":0.2183367777,\"2683\":0.0691923952,\"2684\":null,\"2685\":0.5945894061,\"2686\":0.4788160233,\"2687\":0.2312576614,\"2688\":0.0962852095,\"2689\":0.4751625794,\"2690\":0.3340978226,\"2691\":0.2650307088,\"2692\":0.0644536213,\"2693\":0.0594858447,\"2694\":0.3151694546,\"2695\":0.060784787,\"2696\":0.0936928448,\"2697\":0.0295717825,\"2698\":0.2008385766,\"2699\":null,\"2700\":0.006994591,\"2701\":0.1014017118,\"2702\":0.2644729814,\"2703\":0.0532496032,\"2704\":0.2377212859,\"2705\":0.0826187705,\"2706\":0.1179497868,\"2707\":0.0922183312,\"2708\":0.2100431829,\"2709\":null,\"2710\":0.1325500734,\"2711\":0.1588532495,\"2712\":0.4617257109,\"2713\":0.1459838986,\"2714\":0.1969746783,\"2715\":0.00816476,\"2716\":null,\"2717\":0.0628834291,\"2718\":0.1407132174,\"2719\":null,\"2720\":0.08692583,\"2721\":0.3924884965,\"2722\":0.4467491845,\"2723\":0.188005461,\"2724\":0.2005958348,\"2725\":0.1108056097,\"2726\":null,\"2727\":null,\"2728\":0.1078492283,\"2729\":0.0372716898,\"2730\":0.2635415498,\"2731\":0.2471462231,\"2732\":0.2463045361,\"2733\":0.6136556083,\"2734\":0.4406627878,\"2735\":0.2096879719,\"2736\":0.2186906664,\"2737\":0.0681547127,\"2738\":0.0862403464,\"2739\":0.0862563731,\"2740\":0.4078519356,\"2741\":0.1438211748,\"2742\":0.0856957587,\"2743\":0.4583610663,\"2744\":0.1801150767,\"2745\":0.0877588214,\"2746\":0.4508099993,\"2747\":0.2060057307,\"2748\":0.0705774647,\"2749\":0.1609454979,\"2750\":0.2253502384,\"2751\":0.1804974077,\"2752\":0.1500888624,\"2753\":0.1313649663,\"2754\":0.1440546366,\"2755\":0.0485525643,\"2756\":0.2205204134,\"2757\":0.4550958835,\"2758\":0.1352557747,\"2759\":0.0725483277,\"2760\":0.2639561534,\"2761\":0.2414060197,\"2762\":null,\"2763\":0.1560580059,\"2764\":null,\"2765\":0.2486499815,\"2766\":0.4283484222,\"2767\":0.5953561674,\"2768\":null,\"2769\":0.2742204929,\"2770\":0.2228458691,\"2771\":0.2074495415,\"2772\":0.2104902649,\"2773\":0.1764442249,\"2774\":0.0243499794,\"2775\":0.1180020372,\"2776\":0.1191378211,\"2777\":0.2469670547,\"2778\":0.0858751283,\"2779\":0.2613143913,\"2780\":0.102523177,\"2781\":0.4914852394,\"2782\":0.1810843078,\"2783\":0.1218862429,\"2784\":0.257268
```
