## Supplemental Dataset 3 for "Dynamic Organellar Mapping in yeast reveals extensive protein localization changes during ER stress": Steady state maps_AnalysedDatasets.json (part 2 of 5)

```
504,\"2785\":null,\"2786\":0.2625511413,\"2787\":0.2975251286,\"2788\":0.2201458607,\"2789\":0.2334927694,\"2790\":0.0424831795,\"2791\":0.1760954763,\"2792\":0.118185836,\"2793\":0.0362710493,\"2794\":0.405648622,\"2795\":null,\"2796\":null,\"2797\":0.0648069245,\"2798\":0.0586208718,\"2799\":null,\"2800\":null,\"2801\":0.1933549013,\"2802\":0.2646693212,\"2803\":0.415155282,\"2804\":0.2761989572,\"2805\":0.0502895774,\"2806\":0.0904225549,\"2807\":0.2499772105,\"2808\":0.1738223716,\"2809\":0.1802371052,\"2810\":0.1827868175,\"2811\":0.0880310878,\"2812\":0.158069614,\"2813\":0.1583658021,\"2814\":0.0575329319,\"2815\":0.0962129125,\"2816\":0.1227587367,\"2817\":0.0,\"2818\":0.1877365362,\"2819\":null,\"2820\":0.2390741826,\"2821\":0.0360327004,\"2822\":0.1113141496,\"2823\":0.0450448647,\"2824\":0.2504349967,\"2825\":0.5878591174,\"2826\":0.4868930356,\"2827\":0.1978472994,\"2828\":null,\"2829\":0.2469077563,\"2830\":0.1822682473,\"2831\":0.0864865641,\"2832\":0.2840945767,\"2833\":0.0435410113,\"2834\":0.0,\"2835\":0.1128042347,\"2836\":0.2223782621,\"2837\":0.1570449608,\"2838\":0.3017851031,\"2839\":0.0687124585,\"2840\":0.0691551966,\"2841\":0.1784664143,\"2842\":0.674991725,\"2843\":0.086617517,\"2844\":0.1609743706,\"2845\":null,\"2846\":0.2178610457,\"2847\":0.4802431694,\"2848\":0.0917593083,\"2849\":0.1089567414,\"2850\":null,\"2851\":0.1141493273,\"2852\":null,\"2853\":0.2042310104,\"2854\":null,\"2855\":0.0814129085,\"2856\":0.2624873428,\"2857\":0.1873904445,\"2858\":null,\"2859\":0.0402436839,\"2860\":null,\"2861\":null,\"2862\":0.1824327043,\"2863\":0.0924312037,\"2864\":0.1803032444,\"2865\":0.0540332103,\"2866\":0.155365863,\"2867\":0.2484826261,\"2868\":null,\"2869\":0.0679763633,\"2870\":null,\"2871\":0.1032892192,\"2872\":0.1430034665,\"2873\":0.2710561864,\"2874\":null,\"2875\":0.2174682111,\"2876\":0.1819463075,\"2877\":0.1719373067,\"2878\":0.2918407741,\"2879\":0.1982185703,\"2880\":0.0869336751,\"2881\":0.1041855328,\"2882\":0.080096732,\"2883\":0.0690401614,\"2884\":0.1197255393,\"2885\":null,\"2886\":0.2265992937,\"2887\":0.1019201509,\"2888\":null,\"2889\":0.1755365632,\"2890\":null,\"2891\":0.0935544405,\"2892\":null,\"2893\":0.0486865017,\"2894\":0.5067470154,\"2895\":0.1921457309,\"2896\":0.0,\"2897\":0.079522434,\"2898\":0.0,\"2899\":null,\"2900\":0.1590709059,\"2901\":0.2549111727,\"2902\":0.2268001786,\"2903\":0.2969393758,\"2904\":0.4429571057,\"2905\":0.1399059729,\"2906\":0.1613258071,\"2907\":0.0905269098,\"2908\":0.1728414015,\"2909\":0.1294523672,\"2910\":0.0,\"2911\":0.3876598781,\"2912\":0.0992513392,\"2913\":0.2171413516,\"2914\":0.1775176995,\"2915\":0.0180536632,\"2916\":0.147707704,\"2917\":0.1249537061,\"2918\":0.0907046221,\"2919\":0.1153354142,\"2920\":0.078073355,\"2921\":0.2507108832,\"2922\":0.4645159037,\"2923\":0.1422500468,\"2924\":null,\"2925\":0.6098430272,\"2926\":0.0544470159,\"2927\":0.0666636827,\"2928\":0.1578151077,\"2929\":0.1322491936,\"2930\":0.0867755773,\"2931\":0.1383387853,\"2932\":0.2094783465,\"2933\":0.061316378,\"2934\":0.0776962753,\"2935\":0.1199521544,\"2936\":0.2182935589,\"2937\":null,\"2938\":0.2666043682,\"2939\":0.1612342074,\"2940\":0.1106117809,\"2941\":0.487090707,\"2942\":0.2988684158,\"2943\":0.1538958567,\"2944\":0.2687304801,\"2945\":0.2889415381,\"2946\":0.2590552222,\"2947\":0.1214142678,\"2948\":0.1918473328,\"2949\":0.1756394215,\"2950\":0.0955442855,\"2951\":0.0,\"2952\":0.1474878851,\"2953\":0.1603895041,\"2954\":0.1714230639,\"2955\":0.3608044381,\"2956\":0.2123964317,\"2957\":0.1134611616,\"2958\":0.2301601747,\"2959\":0.2302704168,\"2960\":0.2071171175,\"2961\":0.0674174281,\"2962\":0.2771461101,\"2963\":0.54583417,\"2964\":null,\"2965\":0.069588813,\"2966\":0.1898932195,\"2967\":0.1736885654,\"2968\":0.191333214,\"2969\":0.1341236875,\"2970\":null,\"2971\":0.114365701,\"2972\":0.0867272513,\"2973\":0.2671851004,\"2974\":0.1912838097,\"2975\":0.1038945842,\"2976\":null,\"2977\":0.291488699,\"2978\":0.1210950664,\"2979\":0.0828147202,\"2980\":0.1271028933,\"2981\":0.0835483826,\"2982\":0.2674347871,\"2983\":0.487010005,\"2984\":0.1792063116,\"2985\":0.2659846809,\"2986\":0.2019800222,\"2987\":null,\"2988\":0.3471664271,\"2989\":0.1091903856,\"2990\":null,\"2991\":0.1461358036,\"2992\":0.4863153631,\"2993\":null,\"2994\":0.1658567805,\"2995\":0.1961201469,\"2996\":0.1787895152,\"2997\":0.1858418618,\"2998\":0.0442773472,\"2999\":0.47173041,\"3000\":0.1462274091,\"3001\":0.3224327792,\"3002\":null,\"3003\":0.0658838225,\"3004\":0.079863849,\"3005\":0.1073783083,\"3006\":0.1389903876,\"3007\":null,\"3008\":null,\"3009\":0.477743944,\"3010\":0.2629778511,\"3011\":null,\"3012\":0.1813785174,\"3013\":0.1153928985,\"3014\":0.0686895245,\"3015\":0.4721909165,\"3016\":null,\"3017\":0.0158295119,\"3018\":0.2015894416,\"3019\":0.1542296058,\"3020\":0.2984298457,\"3021\":0.075581112,\"3022\":0.0455322113,\"3023\":0.2335483261,\"3024\":0.46036281,\"3025\":null,\"3026\":0.1468043297,\"3027\":0.2574324893,\"3028\":0.2086771435,\"3029\":0.236503812,\"3030\":0.2404915828,\"3031\":0.2729748198,\"3032\":0.2388769343,\"3033\":0.1141787751,\"3034\":0.3436708541,\"3035\":0.1345232921,\"3036\":0.1025171757,\"3037\":0.0615517751,\"3038\":null,\"3039\":0.0851454684,\"3040\":0.121219419,\"3041\":0.0735692516,\"3042\":0.103857203,\"3043\":0.1682510501,\"3044\":null,\"3045\":0.174364934,\"3046\":0.129215715,\"3047\":0.1186473466,\"3048\":0.0480277948,\"3049\":0.0784402721,\"3050\":null,\"3051\":0.2334357946,\"3052\":0.0254971313,\"3053\":0.1269289093,\"3054\":null,\"3055\":0.084847759,\"3056\":0.1006162633,\"3057\":0.2186128183,\"3058\":0.1275611718,\"3059\":null,\"3060\":null,\"3061\":0.194682946,\"3062\":0.0476098712,\"3063\":0.0915442765,\"3064\":0.0,\"3065\":0.0726108006,\"3066\":0.1787361578,\"3067\":null,\"3068\":0.2115659362,\"3069\":null,\"3070\":null,\"3071\":0.2575983834,\"3072\":0.1927020919,\"3073\":0.6174619025,\"3074\":0.2156522773,\"3075\":0.1484073081,\"3076\":0.1614235063,\"3077\":0.0769330589,\"3078\":0.2602564797,\"3079\":0.3170731707,\"3080\":0.0768867897,\"3081\":0.0691273423,\"3082\":0.2365052494,\"3083\":0.1647292589,\"3084\":0.1717093796,\"3085\":null,\"3086\":0.320113924,\"3087\":0.5778593043,\"3088\":0.2505339625,\"3089\":0.1713163408,\"3090\":null,\"3091\":0.2673831889,\"3092\":0.141752086,\"3093\":0.1246382974,\"3094\":0.4518401473,\"3095\":0.0838871924,\"3096\":0.1131701317,\"3097\":null,\"3098\":0.2397531298,\"3099\":0.3274465054,\"3100\":0.4791776766,\"3101\":0.1541337525,\"3102\":0.029707263,\"3103\":0.0,\"3104\":0.5807303192,\"3105\":0.0858062068,\"3106\":0.1950508771,\"3107\":0.375138741,\"3108\":0.0707063294,\"3109\":null,\"3110\":0.2200018533,\"3111\":0.1055739482,\"3112\":0.1038340844,\"3113\":0.0598051324,\"3114\":0.0954599647,\"3115\":0.1103419082,\"3116\":0.1917596338,\"3117\":0.041909773,\"3118\":0.1601826781,\"3119\":0.0,\"3120\":null,\"3121\":0.2825783639,\"3122\":null,\"3123\":0.1637703547,\"3124\":null,\"3125\":0.4548233727,\"3126\":0.1311742771,\"3127\":null,\"3128\":0.58415238,\"3129\":0.0980078974,\"3130\":0.1623247887,\"3131\":0.1013334589,\"3132\":0.0920077124,\"3133\":0.1552640333,\"3134\":0.2225166025,\"3135\":null,\"3136\":0.2345543963,\"3137\":null,\"3138\":0.1054730009,\"3139\":0.1348253058,\"3140\":0.1989836581,\"3141\":0.1624272777,\"3142\":0.1591052753,\"3143\":0.1277576937,\"3144\":0.132329532,\"3145\":0.0,\"3146\":0.0585429118,\"3147\":0.5452327969,\"3148\":0.2639673476,\"3149\":null,\"3150\":0.1939080468,\"3151\":0.0951946156,\"3152\":0.0165204892,\"3153\":0.09587854,\"3154\":0.1667644086,\"3155\":0.1778882355,\"3156\":0.1962071474,\"3157\":null,\"3158\":0.1959223633,\"3159\":0.1167270727,\"3160\":null,\"3161\":0.2900966688,\"3162\":0.2036229037,\"3163\":null,\"3164\":0.2411726525,\"3165\":0.1611010325,\"3166\":0.2464916626,\"3167\":0.1266883932,\"3168\":0.0950095237,\"3169\":0.0,\"3170\":0.1772500884,\"3171\":0.0986803031,\"3172\":0.1485058866,\"3173\":0.0979696813,\"3174\":0.1174569593,\"3175\":0.1212612649,\"3176\":0.4481793717,\"3177\":0.0942205732,\"3178\":0.2955237055,\"3179\":0.1364816087,\"3180\":0.214754031,\"3181\":0.0736810233,\"3182\":0.2510632128,\"3183\":0.4149286446,\"3184\":null,\"3185\":0.1203367566,\"3186\":0.4065567756,\"3187\":0.2935926059,\"3188\":0.1647355164,\"3189\":0.542170028,\"3190\":0.0923769921,\"3191\":0.2811055512,\"3192\":null,\"3193\":0.0238112305,\"3194\":0.0706493271,\"3195\":0.0769942679,\"3196\":0.4192049225,\"3197\":0.2176656023,\"3198\":0.252652414,\"3199\":0.0823729649,\"3200\":0.1017553282,\"3201\":0.0807614172,\"3202\":0.4599612157,\"3203\":0.2317738849,\"3204\":null,\"3205\":0.2355632091,\"3206\":null,\"3207\":0.19082511,\"3208\":0.2311527421,\"3209\":0.1946192996,\"3210\":null,\"3211\":0.076574541,\"3212\":0.0,\"3213\":0.0971579374,\"3214\":0.2280847245,\"3215\":0.2369060208,\"3216\":0.202709541,\"3217\":0.0848030677,\"3218\":null,\"3219\":0.0952048769,\"3220\":0.0586392258,\"3221\":0.0910163703,\"3222\":0.0569106135,\"3223\":0.137849198,\"3224\":0.1042578279,\"3225\":0.1497098407,\"3226\":0.0877836924,\"3227\":0.0710440182,\"3228\":0.1870358644,\"3229\":null,\"3230\":0.0782826901,\"3231\":0.2632291186,\"3232\":0.1537732657,\"3233\":0.0897953585,\"3234\":0.1061401651,\"3235\":0.1289549234,\"3236\":0.4450127419,\"3237\":0.19711147,\"3238\":0.3710774024,\"3239\":0.2076209179,\"3240\":null,\"3241\":null,\"3242\":0.3192102346,\"3243\":0.1731885972,\"3244\":0.3907499965,\"3245\":0.0831418044,\"3246\":0.0424918347,\"3247\":0.0125940955,\"3248\":0.2011451147,\"3249\":0.0930653554,\"3250\":0.4909725464,\"3251\":0.07466682,\"3252\":0.0853580563,\"3253\":null,\"3254\":0.0,\"3255\":null,\"3256\":0.2126254909,\"3257\":0.2588815906,\"3258\":null,\"3259\":0.1173997576,\"3260\":0.5619476012,\"3261\":0.4472744174,\"3262\":0.1656555246,\"3263\":0.1327019677,\"3264\":null,\"3265\":0.0594561278,\"3266\":0.2265058021,\"3267\":0.3017661235,\"3268\":0.0532951593,\"3269\":0.1429527775,\"3270\":0.2794426922,\"3271\":0.1416674243,\"3272\":0.170135992,\"3273\":0.1522751552,\"3274\":0.0,\"3275\":0.0522052922,\"3276\":0.2501029438,\"3277\":0.2593392359,\"3278\":0.2670241555,\"3279\":0.0904327537,\"3280\":0.0844825475,\"3281\":0.0833014321,\"3282\":0.1719384277,\"3283\":null,\"3284\":0.4211120109,\"3285\":0.0828150042,\"3286\":0.0837521388,\"3287\":0.1901164649,\"3288\":0.0795745502,\"3289\":0.1828829028,\"3290\":0.1753402583,\"3291\":0.2862434206,\"3292\":0.103133716,\"3293\":null,\"3294\":0.0607310372,\"3295\":0.144345602,\"3296\":null,\"3297\":0.1822753411,\"3298\":0.2120688273,\"3299\":0.135617661,\"3300\":null,\"3301\":0.0582945551,\"3302\":0.1333003579,\"3303\":0.1190068983,\"3304\":0.1431005503,\"3305\":null,\"3306\":0.0909473713,\"3307\":0.2609210455,\"3308\":0.1043112679,\"3309\":0.6878285845,\"3310\":0.1495799184,\"3311\":0.5173922067,\"3312\":0.2365667149,\"3313\":0.1386290167,\"3314\":0.0749727591,\"3315\":0.1247366549,\"3316\":0.6713034581,\"3317\":0.121350269,\"3318\":0.3844542159,\"3319\":null,\"3320\":0.0672968811,\"3321\":0.1542353935,\"3322\":0.0,\"3323\":0.0389811243,\"3324\":0.1982686337,\"3325\":0.481829269,\"3326\":0.0767197488,\"3327\":0.1213726542,\"3328\":0.2453777164,\"3329\":0.2533403473,\"3330\":0.1159992537,\"3331\":0.0018781029,\"3332\":0.2129559648,\"3333\":0.1874742779,\"3334\":0.2280794396,\"3335\":0.0381508358,\"3336\":null,\"3337\":null,\"3338\":0.252492468,\"3339\":null,\"3340\":0.1221241465,\"3341\":0.0349688878,\"3342\":0.1167561561,\"3343\":0.0345048385,\"3344\":0.1476701413,\"3345\":0.1393127515,\"3346\":0.1811297395,\"3347\":0.1026358816,\"3348\":0.0866278388,\"3349\":0.2321784016,\"3350\":0.1623597131,\"3351\":0.1748530966,\"3352\":0.1287508629,\"3353\":0.1146569098,\"3354\":0.2265039353,\"3355\":0.2635740533,\"3356\":0.0265060328,\"3357\":0.0902715283,\"3358\":0.085291451,\"3359\":0.3290961184,\"3360\":0.0540392725,\"3361\":0.0848028686,\"3362\":0.2535312061,\"3363\":0.2823839709,\"3364\":null,\"3365\":0.2825778005,\"3366\":0.1365919916,\"3367\":0.2490860318,\"3368\":0.4290132191,\"3369\":0.4316928781,\"3370\":null,\"3371\":0.0919314364,\"3372\":0.1888313356,\"3373\":0.1609304022,\"3374\":0.1234247273,\"3375\":0.1416852289,\"3376\":null,\"3377\":0.1484432538,\"3378\":0.1951864518,\"3379\":0.0469253199,\"3380\":0.0327345862,\"3381\":0.1926066299,\"3382\":0.5561853945,\"3383\":0.0699374517,\"3384\":null,\"3385\":0.2052076852,\"3386\":0.0610770728,\"3387\":0.0790891372,\"3388\":0.1933621659,\"3389\":0.1714376292,\"3390\":0.148221552,\"3391\":0.303731259,\"3392\":0.3246131296,\"3393\":0.364862637,\"3394\":0.0729605079,\"3395\":null,\"3396\":0.0298750345,\"3397\":0.213404791,\"3398\":0.0,\"3399\":0.203876494,\"3400\":0.1795265077,\"3401\":0.0308026416,\"3402\":0.091520523,\"3403\":0.1969855173,\"3404\":0.4910283231,\"3405\":0.2288804797,\"3406\":null,\"3407\":0.0783173806,\"3408\":0.1617198129,\"3409\":0.1260311109,\"3410\":0.1921884244,\"3411\":0.0795676717,\"3412\":0.0640813163,\"3413\":0.1123235265,\"3414\":0.1527852661,\"3415\":0.0,\"3416\":0.1690684309,\"3417\":0.0799452157,\"3418\":0.5109306734,\"3419\":0.1074944919,\"3420\":0.0989228974,\"3421\":null,\"3422\":0.0834285437,\"3423\":0.2229596329,\"3424\":0.1654775642,\"3425\":0.4943753378,\"3426\":0.2894260219,\"3427\":0.2814718708,\"3428\":0.0373469042,\"3429\":null,\"3430\":0.0569148806,\"3431\":null,\"3432\":0.164477551,\"3433\":0.317425126,\"3434\":null,\"3435\":0.1025553353,\"3436\":0.208088418,\"3437\":0.5635304071,\"3438\":0.3718538497,\"3439\":0.2838826993,\"3440\":0.2970483054,\"3441\":0.0784720035,\"3442\":null,\"3443\":0.1449226676,\"3444\":0.2006318109,\"3445\":0.0700850809,\"3446\":0.2184167367,\"3447\":0.2829096938,\"3448\":0.5172898012,\"3449\":0.3841526223,\"3450\":0.1811158384,\"3451\":0.2303767847,\"3452\":null,\"3453\":0.184613284,\"3454\":0.1867326057,\"3455\":null,\"3456\":0.1965318404,\"3457\":null,\"3458\":0.5661812779,\"3459\":0.5326221097,\"3460\":0.1960571268,\"3461\":0.3041850881,\"3462\":0.2634136716,\"3463\":0.1595580678,\"3464\":0.0800817968,\"3465\":null,\"3466\":0.0,\"3467\":0.2372370909,\"3468\":0.2579313736,\"3469\":0.2919734027,\"3470\":0.2728245726,\"3471\":0.2257825497,\"3472\":null,\"3473\":null,\"3474\":0.2539728677,\"3475\":0.092967468,\"3476\":null,\"3477\":0.6314403714,\"3478\":0.1753519993,\"3479\":null,\"3480\":0.1564630316,\"3481\":0.1343199215,\"3482\":0.1654421896,\"3483\":0.1158143691,\"3484\":0.0952438625,\"3485\":0.2112417682,\"3486\":0.1228142013,\"3487\":0.179508547,\"3488\":0.1433455826,\"3489\":0.2525362695,\"3490\":0.2122011741,\"3491\":0.2658024842,\"3492\":0.1003771132,\"3493\":null,\"3494\":0.1984985254,\"3495\":0.0871113714,\"3496\":0.235135567,\"3497\":0.2291414278,\"3498\":0.2241043708,\"3499\":0.2350773233,\"3500\":0.2680931568,\"3501\":null,\"3502\":0.1825162534,\"3503\":0.0890700669,\"3504\":0.4797230465,\"3505\":0.0433524259,\"3506\":null,\"3507\":0.4573129383,\"3508\":null,\"3509\":0.1131552647,\"3510\":0.0,\"3511\":0.1555849051,\"3512\":0.3104115295,\"3513\":0.0940974511,\"3514\":0.0674030855,\"3515\":0.0558077571,\"3516\":0.2794551529,\"3517\":null,\"3518\":0.2228379748,\"3519\":0.4127956259,\"3520\":null,\"3521\":0.1086343628,\"3522\":0.113311629,\"3523\":0.24134736,\"3524\":0.1641406624,\"3525\":0.090064681,\"3526\":0.1000003025,\"3527\":null,\"3528\":0.0938892867,\"3529\":0.057556681,\"3530\":0.0451953425,\"3531\":0.1708530357,\"3532\":0.4528844654,\"3533\":0.1197915677,\"3534\":0.1821226926,\"3535\":0.2187645991,\"3536\":0.2978105906,\"3537\":0.1868564035,\"3538\":0.2442226857,\"3539\":0.0421291585,\"3540\":0.1669731138,\"3541\":0.0978856361,\"3542\":null,\"3543\":0.3813859674,\"3544\":0.0867599915,\"3545\":0.0734654881,\"3546\":0.2288616384,\"3547\":0.0856939685,\"3548\":0.0690785742,\"3549\":null,\"3550\":null,\"3551\":0.4123899052,\"3552\":0.2706498385,\"3553\":0.4381694037,\"3554\":null,\"3555\":0.1533612087,\"3556\":null,\"3557\":0.231276785,\"3558\":0.159383105,\"3559\":0.4260034487,\"3560\":null,\"3561\":0.0795297448,\"3562\":0.5129467412,\"3563\":0.1615280114,\"3564\":0.186440612,\"3565\":0.0920902498,\"3566\":0.2579484787,\"3567\":null,\"3568\":0.1843518842,\"3569\":0.0745994975,\"3570\":0.5160764519,\"3571\":null,\"3572\":null,\"3573\":null,\"3574\":0.1370222214,\"3575\":0.2090939587,\"3576\":0.2480695269,\"3577\":0.090382955,\"3578\":0.0899076572,\"3579\":0.2519151262,\"3580\":0.1357891407,\"3581\":null,\"3582\":0.2291444159,\"3583\":0.1897975052,\"3584\":0.2054397094,\"3585\":0.1784273484,\"3586\":0.2015817361,\"3587\":0.0959616001,\"3588\":0.2574155664,\"3589\":0.1140254703,\"3590\":0.4839600151,\"3591\":0.1922105044,\"3592\":0.263223279,\"3593\":0.0,\"3594\":0.3741355151,\"3595\":0.158357178,\"3596\":0.2434821183,\"3597\":0.0885454912,\"3598\":0.2590548378,\"3599\":0.0436741768,\"3600\":0.058141227,\"3601\":0.2461681627},\"normalized profile?Map2?6k\":{\"0\":null,\"1\":0.225786916,\"2\":0.1173901023,\"3\":0.1561482061,\"4\":0.2305514417,\"5\":0.0644694879,\"6\":null,\"7\":0.1463555643,\"8\":0.1157702071,\"9\":0.25360237,\"10\":0.1546507656,\"11\":0.1178704856,\"12\":0.0699394259,\"13\":0.0842625105,\"14\":0.2279747995,\"15\":null,\"16\":0.1117870075,\"17\":0.1120715878,\"18\":0.2347409424,\"19\":0.0756497647,\"20\":0.1302204855,\"21\":0.1102684167,\"22\":null,\"23\":0.1787699862,\"24\":0.15656127,\"25\":0.161831326,\"26\":null,\"27\":0.1395757851,\"28\":0.154934532,\"29\":0.1312093439,\"30\":0.0971557851,\"31\":0.1814446025,\"32\":0.2729840976,\"33\":0.1746112966,\"34\":0.1759135792,\"35\":0.1640894592,\"36\":0.1795094951,\"37\":0.2313802798,\"38\":0.1549903787,\"39\":0.1702985795,\"40\":0.1809033309,\"41\":0.1520539224,\"42\":0.1825402313,\"43\":0.178886789,\"44\":0.1836151418,\"45\":0.1781288976,\"46\":0.114476039,\"47\":0.1821440639,\"48\":0.1965674184,\"49\":0.1889272595,\"50\":0.155440951,\"51\":0.1687433291,\"52\":0.1343780694,\"53\":0.2460585661,\"54\":0.2407330515,\"55\":0.2423297669,\"56\":0.1922082531,\"57\":0.0901347268,\"58\":0.1189640545,\"59\":0.0712016549,\"60\":0.0662210285,\"61\":0.0538042312,\"62\":0.1559550739,\"63\":0.1852333484,\"64\":0.1481416733,\"65\":0.1332967377,\"66\":0.1888586841,\"67\":0.157107202,\"68\":0.1224884124,\"69\":0.0446453767,\"70\":null,\"71\":0.1815120353,\"72\":0.176163085,\"73\":0.1176803409,\"74\":0.1715784104,\"75\":0.134543693,\"76\":0.1557603499,\"77\":0.1726971716,\"78\":0.1929914387,\"79\":0.2066344386,\"80\":0.0878859154,\"81\":0.0827847446,\"82\":0.1277574464,\"83\":0.244653,\"84\":0.1698519924,\"85\":0.1675006499,\"86\":0.1316700115,\"87\":0.2192076331,\"88\":0.1830066685,\"89\":0.1057418673,\"90\":0.112818947,\"91\":0.1371348055,\"92\":0.1650835172,\"93\":0.2618304614,\"94\":0.1869574746,\"95\":null,\"96\":0.0777178651,\"97\":0.0660873561,\"98\":0.0805633068,\"99\":0.1835199426,\"100\":0.3145604758,\"101\":0.3257270104,\"102\":0.1146623635,\"103\":0.1287210596,\"104\":0.1676612967,\"105\":null,\"106\":0.07032764,\"107\":0.07865476,\"108\":0.0796430219,\"109\":0.1158092731,\"110\":0.0850615214,\"111\":0.0851818268,\"112\":0.0671546894,\"113\":0.0776317724,\"114\":0.0544306261,\"115\":0.0536024428,\"116\":0.0559954924,\"117\":0.1684517072,\"118\":0.170132863,\"119\":0.2110654191,\"120\":0.1942090783,\"121\":0.1593555721,\"122\":0.0723868032,\"123\":0.1357411702,\"124\":0.1785445573,\"125\":0.1286064625,\"126\":0.1650230096,\"127\":null,\"128\":0.2728844431,\"129\":0.1175268965,\"130\":null,\"131\":0.0684823087,\"132\":0.1622059266,\"133\":0.1903377943,\"134\":0.301754168,\"135\":0.4094315135,\"136\":0.1797796117,\"137\":0.2762915864,\"138\":0.1455543423,\"139\":null,\"140\":0.1371651022,\"141\":0.3072028539,\"142\":0.2929878783,\"143\":0.1526472615,\"144\":null,\"145\":0.1553832884,\"146\":0.2007972515,\"147\":0.1885559001,\"148\":0.1739740821,\"149\":0.1435187222,\"150\":0.1445818596,\"151\":0.1080296093,\"152\":0.1792135429,\"153\":0.145495924,\"154\":0.1524934474,\"155\":0.1312410774,\"156\":0.1659299266,\"157\":0.0663604096,\"158\":0.1194923008,\"159\":0.1669837952,\"160\":0.1439087351,\"161\":0.0506050566,\"162\":0.0751335275,\"163\":null,\"164\":0.1311111585,\"165\":0.1387757672,\"166\":0.1768502607,\"167\":0.1301634448,\"168\":0.1742628475,\"169\":0.1481856984,\"170\":0.1477329924,\"171\":0.1793168264,\"172\":0.0980570365,\"173\":0.2769786343,\"174\":0.2014253815,\"175\":0.2798375177,\"176\":0.1002848702,\"177\":0.1860324748,\"178\":0.072805968,\"179\":0.2008466578,\"180\":0.1633934592,\"181\":0.0676735173,\"182\":0.1802160558,\"183\":0.1685679459,\"184\":0.151445069,\"185\":0.1088669768,\"186\":0.0782467142,\"187\":0.2331325054,\"188\":0.1741948022,\"189\":0.1639218527,\"190\":0.1704933287,\"191\":null,\"192\":0.1210632504,\"193\":0.0484118441,\"194\":null,\"195\":0.2602907579,\"196\":0.0969910172,\"197\":0.1519761821,\"198\":0.1149668388,\"199\":0.0962701302,\"200\":0.211671747,\"201\":0.3937671011,\"202\":0.1381268623,\"203\":0.1381614541,\"204\":0.181837151,\"205\":null,\"206\":0.2878258869,\"207\":0.1300666105,\"208\":0.3001627419,\"209\":0.1924427431,\"210\":0.1249061149,\"211\":0.1396806672,\"212\":0.1503945309,\"213\":0.1141639344,\"214\":0.0940689035,\"215\":0.3119648446,\"216\":null,\"217\":0.1660384223,\"218\":0.1334804997,\"219\":0.1251981886,\"220\":0.1318612241,\"221\":0.1084963897,\"222\":0.0910483864,\"223\":0.1527622494,\"224\":0.1561145682,\"225\":0.0683300279,\"226\":0.1208144936,\"227\":0.155954534,\"228\":0.0974422448,\"229\":0.1174140628,\"230\":0.0644341927,\"231\":0.1048985794,\"232\":0.0631896858,\"233\":0.0904166589,\"234\":0.0788941693,\"235\":0.0741031064,\"236\":0.073134029,\"237\":0.0546527028,\"238\":0.1181780066,\"239\":0.1432788393,\"240\":0.1712610225,\"241\":0.1103474908,\"242\":0.2292694965,\"243\":0.1443828051,\"244\":0.2097772224,\"245\":0.1852672844,\"246\":null,\"247\":0.080768755,\"248\":0.0500849843,\"249\":0.0681280631,\"250\":0.0598085096,\"251\":0.0727841049,\"252\":0.0520085311,\"253\":0.0682357748,\"254\":0.0665023563,\"255\":0.0607623179,\"256\":0.0660215714,\"257\":0.0820307019,\"258\":0.0643825348,\"259\":0.0656431348,\"260\":0.0648255958,\"261\":0.0635025567,\"262\":0.0808604631,\"263\":0.0733082566,\"264\":0.1427270027,\"265\":null,\"266\":0.0701784185,\"267\":0.0755642911,\"268\":0.2194390093,\"269\":0.1800064946,\"270\":0.0562003222,\"271\":0.2169062304,\"272\":0.1191118257,\"273\":0.140150536,\"274\":0.1664250132,\"275\":0.1664319127,\"276\":0.3499568769,\"277\":0.0495046245,\"278\":0.2041825197,\"279\":0.1349050855,\"280\":null,\"281\":0.072064108,\"282\":0.2222356963,\"283\":0.0386259552,\"284\":0.1371190895,\"285\":0.178760584,\"286\":0.1928196692,\"287\":0.140790641,\"288\":0.1549056209,\"289\":0.1141252115,\"290\":0.2913884036,\"291\":0.1352774247,\"292\":0.1549501288,\"293\":0.2759290994,\"294\":0.1178255767,\"295\":0.1837379271,\"296\":0.1256340428,\"297\":0.4201203825,\"298\":0.1729658961,\"299\":0.1505921162,\"300\":0.3361646234,\"301\":0.0662146554,\"302\":0.1884094122,\"303\":0.1480096074,\"304\":0.1273115327,\"305\":0.0844316812,\"306\":null,\"307\":0.1836220533,\"308\":0.1544889148,\"309\":0.2716755917,\"310\":0.2990559456,\"311\":0.123701732,\"312\":0.1793529426,\"313\":0.1382063172,\"314\":0.1574765042,\"315\":0.3514439309,\"316\":0.4650879485,\"317\":0.1286328373,\"318\":0.1340779944,\"319\":0.2287783923,\"320\":0.1251986112,\"321\":0.1791780539,\"322\":0.0885849434,\"323\":0.1236770889,\"324\":0.152744266,\"325\":0.2960491593,\"326\":0.0377978945,\"327\":0.1747859148,\"328\":0.0701939846,\"329\":null,\"330\":0.0657334968,\"331\":0.1666066047,\"332\":0.213697665,\"333\":0.208469189,\"334\":0.1806760531,\"335\":0.1940974999,\"336\":0.1984358403,\"337\":0.2345224259,\"338\":0.1564894743,\"339\":0.1042188676,\"340\":0.1717289022,\"341\":0.189195071,\"342\":0.1442604939,\"343\":0.1764593469,\"344\":0.2042169887,\"345\":0.258477107,\"346\":null,\"347\":0.2503229312,\"348\":null,\"349\":0.0803687623,\"350\":0.0751166893,\"351\":0.1765002244,\"352\":0.2700648145,\"353\":0.2684207274,\"354\":0.1878207025,\"355\":0.2027738966,\"356\":0.193647801,\"357\":0.1570745057,\"358\":0.2670874517,\"359\":0.1180398992,\"360\":0.1632516723,\"361\":0.1128553868,\"362\":0.2307009837,\"363\":0.3888012168,\"364\":0.1801703949,\"365\":0.1618457271,\"366\":0.2399186556,\"367\":0.296246186,\"368\":0.4938109885,\"369\":0.1421318856,\"370\":0.1272374264,\"371\":0.1521365726,\"372\":0.1749936013,\"373\":0.0862516758,\"374\":0.1616120337,\"375\":0.1268898165,\"376\":0.0846926161,\"377\":0.3156769611,\"378\":0.1307231637,\"379\":0.1608247823,\"380\":0.1301780556,\"381\":0.1738734089,\"382\":0.1875777239,\"383\":0.1478272637,\"384\":0.163254682,\"385\":0.166345002,\"386\":0.1382109321,\"387\":0.1461767819,\"388\":0.2304305789,\"389\":0.1537452893,\"390\":0.1920000803,\"391\":0.1773706489,\"392\":null,\"393\":0.1694565198,\"394\":0.1565540277,\"395\":null,\"396\":null,\"397\":0.1825388896,\"398\":0.2646071316,\"399\":0.1536383138,\"400\":0.1308673419,\"401\":0.1126002905,\"402\":0.3137300406,\"403\":0.0990690409,\"404\":null,\"405\":0.1068390586,\"406\":0.1728104035,\"407\":0.3235404515,\"408\":0.1218482925,\"409\":0.1262011932,\"410\":null,\"411\":0.3345761993,\"412\":0.0451642657,\"413\":0.0754187071,\"414\":0.0734411256,\"415\":0.1886292384,\"416\":0.1669795783,\"417\":0.2655612434,\"418\":0.0629243353,\"419\":0.2002804731,\"420\":0.1273172912,\"421\":0.2186509107,\"422\":0.1781408136,\"423\":0.2557098227,\"424\":0.1592521384,\"425\":0.1255787506,\"426\":0.1891436666,\"427\":0.1313042344,\"428\":0.1283486221,\"429\":0.1311626593,\"430\":0.1501557098,\"431\":0.2552486175,\"432\":0.1980287838,\"433\":0.0854370849,\"434\":0.1599787377,\"435\":0.1780246916,\"436\":0.302724639,\"437\":0.3342501829,\"438\":0.1259554766,\"439\":0.1523702686,\"440\":null,\"441\":0.1846780459,\"442\":0.0448391482,\"443\":0.1233301472,\"444\":0.1749567357,\"445\":0.2156730519,\"446\":0.2000365274,\"447\":0.2283641262,\"448\":0.2222341151,\"449\":0.131727207,\"450\":0.2827367406,\"451\":0.1002162742,\"452\":0.2533684659,\"453\":0.4100874237,\"454\":0.1611392619,\"455\":0.2649652168,\"456\":0.1102094143,\"457\":0.1491519731,\"458\":null,\"459\":0.1549995958,\"460\":0.1776325129,\"461\":0.1319334938,\"462\":0.1884165487,\"463\":0.0925194429,\"464\":0.2127631356,\"465\":null,\"466\":0.1337086505,\"467\":0.1622102568,\"468\":0.1087792099,\"469\":0.0354318591,\"470\":0.0,\"471\":0.2466500744,\"472\":0.2508230377,\"473\":0.2291018647,\"474\":0.1971233952,\"475\":0.1307164257,\"476\":0.1191651778,\"477\":0.1342635441,\"478\":null,\"479\":0.1925096821,\"480\":0.1669862516,\"481\":0.1703853098,\"482\":0.1279161299,\"483\":0.0393198764,\"484\":0.4945328703,\"485\":null,\"486\":0.1861972688,\"487\":0.1548504391,\"488\":0.1650059101,\"489\":0.1560116076,\"490\":0.1637245532,\"491\":0.0987222609,\"492\":0.119593568,\"493\":0.1339805683,\"494\":0.2246445743,\"495\":0.0936614162,\"496\":0.1120463166,\"497\":0.2221960038,\"498\":0.1967519663,\"499\":0.1746092442,\"500\":0.1905159729,\"501\":0.3905714432,\"502\":0.2990830752,\"503\":0.1309372213,\"504\":0.3275805954,\"505\":0.2457118651,\"506\":0.1864207619,\"507\":0.1609587713,\"508\":0.1627229767,\"509\":0.143969457,\"510\":0.1809561775,\"511\":0.0884494055,\"512\":0.1231920071,\"513\":0.1957153682,\"514\":0.098925549,\"515\":0.1523741613,\"516\":0.2928433154,\"517\":0.1354966271,\"518\":0.1896523139,\"519\":0.1513432878,\"520\":0.1307299148,\"521\":null,\"522\":0.0,\"523\":0.1723384886,\"524\":0.1326794661,\"525\":0.1156993305,\"526\":0.2898143524,\"527\":0.1462955225,\"528\":0.2022177842,\"529\":0.1252128754,\"530\":0.3621536451,\"531\":0.1477016228,\"532\":0.3476760435,\"533\":0.3145047232,\"534\":0.1513714594,\"535\":0.1725823819,\"536\":0.1191462377,\"537\":0.0783762746,\"538\":0.1645844202,\"539\":0.1608183642,\"540\":0.1597914029,\"541\":null,\"542\":0.190294847,\"543\":0.2780014027,\"544\":0.2008026109,\"545\":0.2898564325,\"546\":null,\"547\":0.08365304,\"548\":0.2827077567,\"549\":0.2212579097,\"550\":0.1352682459,\"551\":0.2803832374,\"552\":0.2198151786,\"553\":0.1731777371,\"554\":null,\"555\":0.1827892064,\"556\":0.3354634006,\"557\":0.1373655533,\"558\":0.154462231,\"559\":0.1599849194,\"560\":0.1459128816,\"561\":0.120003753,\"562\":0.0349455425,\"563\":0.1771244454,\"564\":0.1481692956,\"565\":0.0838867908,\"566\":0.4879403662,\"567\":0.1683927353,\"568\":0.1170590305,\"569\":0.1772368585,\"570\":0.191379914,\"571\":0.1488155584,\"572\":0.1104459489,\"573\":null,\"574\":0.1420036114,\"575\":0.1920984728,\"576\":0.1734823271,\"577\":0.0778904287,\"578\":0.1438881733,\"579\":0.1808221664,\"580\":0.1915752398,\"581\":null,\"582\":0.2400755995,\"583\":0.2508663826,\"584\":0.1313037908,\"585\":0.0960067156,\"586\":0.0686880245,\"587\":0.0610623323,\"588\":0.0696363239,\"589\":0.0175450578,\"590\":0.1736374378,\"591\":0.2673478964,\"592\":0.277203135,\"593\":0.1821078337,\"594\":0.1667297119,\"595\":0.1598731474,\"596\":0.1781197518,\"597\":0.1564951953,\"598\":0.1325499333,\"599\":0.1913284664,\"600\":0.1901181426,\"601\":0.0801801372,\"602\":0.1727743704,\"603\":0.150447469,\"604\":0.513345203,\"605\":0.0559193195,\"606\":0.3095553575,\"607\":null,\"608\":0.0700734412,\"609\":0.1346596681,\"610\":0.1288970209,\"611\":0.1581725741,\"612\":0.2451884349,\"613\":0.2376373498,\"614\":0.1989411567,\"615\":0.184480537,\"616\":0.177766862,\"617\":0.068479449,\"618\":0.0533709666,\"619\":null,\"620\":0.222397908,\"621\":null,\"622\":0.1863075492,\"623\":0.0406008025,\"624\":0.1159422263,\"625\":0.1734670279,\"626\":0.2033752586,\"627\":0.174773077,\"628\":0.3013448124,\"629\":0.2454159832,\"630\":0.1337012167,\"631\":0.1924199498,\"632\":0.1676785186,\"633\":0.2300893517,\"634\":0.2402469761,\"635\":0.235623083,\"636\":0.12610853,\"637\":0.3239784719,\"638\":0.2391409915,\"639\":0.3041395999,\"640\":null,\"641\":0.209468546,\"642\":0.3611425649,\"643\":0.3137380192,\"644\":0.1375378764,\"645\":0.1717774619,\"646\":0.0879911567,\"647\":null,\"648\":0.2517896416,\"649\":0.4353778025,\"650\":0.1176616026,\"651\":null,\"652\":0.5559557734,\"653\":0.1624380092,\"654\":0.3499558273,\"655\":0.0874128397,\"656\":0.2426914502,\"657\":0.1588638102,\"658\":0.2941274207,\"659\":0.1826455561,\"660\":0.1392700712,\"661\":0.148388368,\"662\":0.2992703236,\"663\":0.2438971346,\"664\":0.3857279001,\"665\":0.1289475243,\"666\":0.1805976035,\"667\":0.0787407939,\"668\":0.1822605693,\"669\":0.1358015332,\"670\":null,\"671\":0.1098308739,\"672\":0.093152638,\"673\":0.1092987125,\"674\":0.2105776525,\"675\":0.0515461853,\"676\":null,\"677\":0.152371958,\"678\":0.0621358935,\"679\":0.1882440541,\"680\":0.1736310039,\"681\":0.1623368897,\"682\":0.3009257286,\"683\":0.149932529,\"684\":0.1741666667,\"685\":0.1410453417,\"686\":0.0431821779,\"687\":0.1422128196,\"688\":null,\"689\":0.1325338967,\"690\":0.1303720228,\"691\":0.3177020679,\"692\":0.1023818883,\"693\":null,\"694\":0.3274067395,\"695\":0.1163097376,\"696\":0.1236881751,\"697\":0.2823332543,\"698\":0.1236839343,\"699\":0.1284337941,\"700\":0.3929758645,\"701\":null,\"702\":0.1513702313,\"703\":0.1214726792,\"704\":0.0559122571,\"705\":0.324864637,\"706\":0.1725181323,\"707\":0.1882684213,\"708\":0.1378481811,\"709\":0.0,\"710\":0.4275089204,\"711\":0.1214034138,\"712\":0.2205880675,\"713\":0.1220307972,\"714\":0.3911689184,\"715\":0.0778258746,\"716\":0.1922380012,\"717\":0.1511804366,\"718\":0.2428254763,\"719\":0.1564609188,\"720\":0.1321435279,\"721\":0.0474529213,\"722\":0.1927193377,\"723\":0.0743033514,\"724\":null,\"725\":null,\"726\":0.2132459475,\"727\":0.17359035,\"728\":0.3899673046,\"729\":0.1460859223,\"730\":0.1700633424,\"731\":0.0605516768,\"732\":0.074415417,\"733\":0.066802514,\"734\":0.0701014348,\"735\":0.0910493916,\"736\":null,\"737\":0.1761105505,\"738\":0.1300653855,\"739\":0.1336383551,\"740\":0.4317876209,\"741\":0.0,\"742\":0.2250283044,\"743\":0.2278504913,\"744\":0.2361420205,\"745\":0.2657938061,\"746\":0.1182418418,\"747\":0.1125392519,\"748\":0.1160645824,\"749\":0.221276015,\"750\":0.2862966203,\"751\":0.1434813231,\"752\":0.1438207144,\"753\":0.3593046924,\"754\":0.1372174641,\"755\":0.0,\"756\":0.0982112606,\"757\":0.0972050287,\"758\":0.16845474,\"759\":0.2815441738,\"760\":0.0881188172,\"761\":0.1450076556,\"762\":0.2323825503,\"763\":0.1260294956,\"764\":0.193642088,\"765\":0.1108665659,\"766\":0.2229778114,\"767\":0.1559229508,\"768\":0.2644166965,\"769\":0.1855888285,\"770\":0.4433905467,\"771\":0.2054647617,\"772\":0.1802657497,\"773\":null,\"774\":0.1363992807,\"775\":0.1206561216,\"776\":0.0745709854,\"777\":0.1216692444,\"778\":0.2072357281,\"779\":0.3275981719,\"780\":0.2233032712,\"781\":0.1118623587,\"782\":0.1135774037,\"783\":0.1898748215,\"784\":0.1095341215,\"785\":0.2344173193,\"786\":0.1831784076,\"787\":0.2042871172,\"788\":null,\"789\":0.2051680015,\"790\":0.0698383633,\"791\":0.1975143037,\"792\":0.1502646479,\"793\":0.1788744512,\"794\":0.2130818635,\"795\":0.149656607,\"796\":0.1746464605,\"797\":0.1954860155,\"798\":0.1725830209,\"799\":null,\"800\":0.3371258868,\"801\":0.1776060435,\"802\":0.1739813031,\"803\":0.1867358592,\"804\":0.2194587569,\"805\":null,\"806\":0.1638008182,\"807\":0.1403114162,\"808\":0.2157820566,\"809\":0.0767694538,\"810\":null,\"811\":0.1899774508,\"812\":0.1421139115,\"813\":0.1258261496,\"814\":null,\"815\":0.1761078234,\"816\":null,\"817\":0.1176847361,\"818\":0.1710671133,\"819\":0.1407613825,\"820\":null,\"821\":0.1383061884,\"822\":0.215354369,\"823\":0.3538409817,\"824\":0.200218995,\"825\":0.1946233336,\"826\":0.1415822543,\"827\":0.2756572163,\"828\":0.1311559879,\"829\":0.1046573121,\"830\":0.1191606247,\"831\":0.199488415,\"832\":0.0888239678,\"833\":0.1196271054,\"834\":0.1973738788,\"835\":0.199488838,\"836\":0.1529936914,\"837\":0.1130325502,\"838\":0.1641879833,\"839\":0.1485381569,\"840\":0.1180553316,\"841\":0.1564122517,\"842\":0.1245502644,\"843\":0.1510314495,\"844\":0.1252667444,\"845\":0.070853964,\"846\":0.1608851905,\"847\":0.2523705197,\"848\":null,\"849\":0.1355600669,\"850\":0.1267156806,\"851\":0.1885246907,\"852\":0.1236425769,\"853\":0.4259710493,\"854\":0.273683734,\"855\":0.2548650794,\"856\":0.3818874025,\"857\":0.1331688444,\"858\":0.3354812742,\"859\":0.2174325646,\"860\":0.2030422807,\"861\":0.1437977483,\"862\":0.1841925327,\"863\":0.3129984051,\"864\":0.3314367482,\"865\":0.1563999388,\"866\":0.0683620993,\"867\":0.2218151423,\"868\":0.2268795096,\"869\":0.1050597183,\"870\":0.3734269294,\"871\":0.1751697818,\"872\":0.2556014413,\"873\":0.1791816609,\"874\":0.1840181781,\"875\":0.5320540784,\"876\":0.1353315311,\"877\":0.4926025511,\"878\":0.0901392946,\"879\":0.1146966722,\"880\":0.3125024931,\"881\":0.1796116384,\"882\":null,\"883\":0.1310325425,\"884\":0.1707129941,\"885\":0.17553628,\"886\":0.1259225156,\"887\":0.1561168954,\"888\":0.1519852607,\"889\":0.3155295192,\"890\":0.3122420175,\"891\":0.1314974472,\"892\":0.3687814035,\"893\":0.129929197,\"894\":0.2041172311,\"895\":0.2809593382,\"896\":0.24359102,\"897\":0.3273239437,\"898\":0.3002013167,\"899\":0.1772519644,\"900\":0.164225912,\"901\":0.3455044961,\"902\":0.1291202105,\"903\":0.3326197466,\"904\":0.2832831019,\"905\":null,\"906\":null,\"907\":0.1758130081,\"908\":0.2069222387,\"909\":0.093363088,\"910\":0.2450439741,\"911\":0.2152541509,\"912\":0.2220825716,\"913\":0.1231999524,\"914\":null,\"915\":0.148245038,\"916\":0.1424543382,\"917\":0.1810696755,\"918\":0.0844111304,\"919\":0.3005204284,\"920\":0.5135701643,\"921\":0.1077066024,\"922\":0.1279227086,\"923\":0.2379020109,\"924\":0.2205459266,\"925\":0.1788490368,\"926\":null,\"927\":0.1384545018,\"928\":0.1505512341,\"929\":0.0993442012,\"930\":0.0585022082,\"931\":0.262944288,\"932\":0.1879153861,\"933\":0.1878437033,\"934\":0.1563584392,\"935\":0.7987311691,\"936\":0.4091810177,\"937\":0.0920005771,\"938\":0.1741963165,\"939\":0.103540046,\"940\":0.277512056,\"941\":0.1364952344,\"942\":null,\"943\":0.3421505717,\"944\":0.1331158333,\"945\":0.0388200692,\"946\":0.173424411,\"947\":0.1366526374,\"948\":0.3345042777,\"949\":0.1223335861,\"950\":0.160148229,\"951\":0.1559688281,\"952\":0.1427380818,\"953\":0.2017767041,\"954\":0.1929369104,\"955\":0.1584776835,\"956\":0.214583378,\"957\":0.2535423895,\"958\":0.2423620844,\"959\":null,\"960\":null,\"961\":0.0963112101,\"962\":0.2320935639,\"963\":0.1592819637,\"964\":0.2806322136,\"965\":0.1235873772,\"966\":0.1879467824,\"967\":0.2999708797,\"968\":0.1244597064,\"969\":0.2849279898,\"970\":0.201614164,\"971\":0.1816906124,\"972\":0.1294042281,\"973\":null,\"974\":0.0977283412,\"975\":0.2356198192,\"976\":0.2257097972,\"977\":0.2081851271,\"978\":0.1278976991,\"979\":0.2355670591,\"980\":0.0953721873,\"981\":0.1852177767,\"982\":0.1780205888,\"983\":null,\"984\":0.1533803335,\"985\":0.1130901177,\"986\":0.3646390322,\"987\":0.0901248141,\"988\":0.1588185314,\"989\":0.2526866105,\"990\":null,\"991\":0.0864643558,\"992\":0.1693959258,\"993\":0.4368876526,\"994\":0.0887889958,\"995\":null,\"996\":0.1063790571,\"997\":0.2541482043,\"998\":0.2342281026,\"999\":null,\"1000\":0.0855225402,\"1001\":null,\"1002\":0.1315824542,\"1003\":0.1295646631,\"1004\":0.1917073613,\"1005\":0.2780228915,\"1006\":0.1604345429,\"1007\":null,\"1008\":0.0553459925,\"1009\":0.3009453105,\"1010\":0.1358548143,\"1011\":0.2107369044,\"1012\":null,\"1013\":0.2142989552,\"1014\":0.1543608178,\"1015\":0.0938255284,\"1016\":0.1169118686,\"1017\":0.1479975174,\"1018\":0.2242783602,\"1019\":0.1971229812,\"1020\":0.2318184978,\"1021\":0.0550803392,\"1022\":0.1050027327,\"1023\":0.1038649361,\"1024\":0.0731204431,\"1025\":0.1337115521,\"1026\":0.1450602561,\"1027\":0.1390533882,\"1028\":0.108191282,\"1029\":0.1165970702,\"1030\":0.1134181857,\"1031\":0.2621515072,\"1032\":0.1914954559,\"1033\":0.1106996139,\"1034\":0.1151932514,\"1035\":null,\"1036\":0.328142443,\"1037\":0.200005566,\"1038\":0.1174330254,\"1039\":0.1530031251,\"1040\":0.1037731014,\"1041\":0.4127854272,\"1042\":0.142700117,\"1043\":0.1191914946,\"1044\":0.3016359778,\"1045\":0.3245122324,\"1046\":0.1850924353,\"1047\":0.3183856432,\"1048\":0.1201526598,\"1049\":0.0916369834,\"1050\":0.1701216251,\"1051\":0.1192484192,\"1052\":0.3100638581,\"1053\":0.1790939463,\"1054\":0.1807796154,\"1055\":0.1740828123,\"1056\":0.1056496242,\"1057\":0.2482793528,\"1058\":0.1883520889,\"1059\":0.1176533186,\"1060\":0.0830889376,\"1061\":0.100338455,\"1062\":0.1447665033,\"1063\":0.2312909147,\"1064\":0.2523138383,\"1065\":0.2095105954,\"1066\":0.1441457354,\"1067\":0.1522198569,\"1068\":0.0865720792,\"1069\":0.238265331,\"1070\":0.1698859298,\"1071\":0.1642481873,\"1072\":0.1863042485,\"1073\":0.3076430377,\"1074\":0.1216241273,\"1075\":0.2509562315,\"1076\":0.15963314,\"1077\":0.215839127,\"1078\":0.1462460463,\"1079\":0.1725642099,\"1080\":0.1347384519,\"1081\":0.2272348366,\"1082\":0.2383087988,\"1083\":0.6037221112,\"1084\":0.0931439413,\"1085\":0.0663079138,\"1086\":null,\"1087\":0.188427141,\"1088\":null,\"1089\":0.1123509766,\"1090\":0.0499739616,\"1091\":0.1661451284,\"1092\":0.2894964326,\"1093\":0.2597976448,\"1094\":0.1140118665,\"1095\":0.3160980684,\"1096\":0.380455745,\"1097\":0.2994748541,\"1098\":0.0936457561,\"1099\":0.0994909828,\"1100\":0.0916302287,\"1101\":0.1636447169,\"1102\":0.5637285195,\"1103\":0.2256839197,\"1104\":0.1249336268,\"1105\":0.1531176825,\"1106\":0.2407642743,\"1107\":0.1453442131,\"1108\":0.1291131838,\"1109\":0.2859492562,\"1110\":0.1033314838,\"1111\":0.2167312639,\"1112\":0.2281834525,\"1113\":null,\"1114\":0.1139664383,\"1115\":0.1912105689,\"1116\":0.2255040756,\"1117\":0.2587468844,\"1118\":0.1778339735,\"1119\":0.4722046198,\"1120\":0.2548591869,\"1121\":0.1322473697,\"1122\":0.4137289391,\"1123\":0.1009607795,\"1124\":0.4840521678,\"1125\":0.4437182959,\"1126\":0.1277809745,\"1127\":0.0,\"1128\":0.2326197436,\"1129\":0.1126986755,\"1130\":0.4959507715,\"1131\":0.214482142,\"1132\":0.1222010988,\"1133\":0.2034533777,\"1134\":0.6623041442,\"1135\":0.1302126717,\"1136\":0.1607105774,\"1137\":0.1898539462,\"1138\":0.1999180362,\"1139\":0.1174096085,\"1140\":null,\"1141\":0.4035843886,\"1142\":0.3394667069,\"1143\":0.1325759442,\"1144\":0.1083322255,\"1145\":0.3272131072,\"1146\":0.1171137661,\"1147\":0.14525283,\"1148\":0.2730275163,\"1149\":0.1520310619,\"1150\":0.1666855189,\"1151\":0.1120516649,\"1152\":0.1302566171,\"1153\":0.3032906785,\"1154\":0.2160672493,\"1155\":0.165178322,\"1156\":0.2350788107,\"1157\":0.088741768,\"1158\":null,\"1159\":0.2267020274,\"1160\":0.2713291636,\"1161\":0.1311929517,\"1162\":0.1622366979,\"1163\":0.1949443718,\"1164\":0.3166114099,\"1165\":0.3877021694,\"1166\":0.1127150635,\"1167\":0.2296759403,\"1168\":0.4956818279,\"1169\":0.0858724936,\"1170\":null,\"1171\":0.332805316,\"1172\":0.2104472927,\"1173\":0.2534210409,\"1174\":0.2939803854,\"1175\":0.1253457896,\"1176\":0.0687124123,\"1177\":0.1141653821,\"1178\":0.1387296823,\"1179\":0.2413232771,\"1180\":0.1300029159,\"1181\":0.156276764,\"1182\":0.1241193612,\"1183\":0.1441985053,\"1184\":0.1357411914,\"1185\":0.2279730496,\"1186\":0.3408384207,\"1187\":0.2511058228,\"1188\":0.2349280877,\"1189\":0.1798474321,\"1190\":0.1203800276,\"1191\":0.3545470734,\"1192\":0.1006700441,\"1193\":0.214879929,\"1194\":0.3545109251,\"1195\":0.1722592299,\"1196\":0.1479966837,\"1197\":0.1835827109,\"1198\":0.165960142,\"1199\":0.1213470821,\"1200\":0.3409158023,\"1201\":0.125556312,\"1202\":0.1265263354,\"1203\":0.3428129389,\"1204\":0.1019747709,\"1205\":0.1237053462,\"1206\":0.4425967585,\"1207\":0.060953487,\"1208\":0.2044973373,\"1209\":0.2343100918,\"1210\":0.221122153,\"1211\":0.0963375286,\"1212\":0.1872300363,\"1213\":0.0,\"1214\":0.1981263359,\"1215\":null,\"1216\":null,\"1217\":0.3075080276,\"1218\":0.2353087055,\"1219\":0.4980378272,\"1220\":0.2208441665,\"1221\":null,\"1222\":0.0523295956,\"1223\":0.1360993165,\"1224\":0.1338392395,\"1225\":0.0,\"1226\":0.1345682223,\"1227\":null,\"1228\":0.0943722611,\"1229\":0.1469198219,\"1230\":null,\"1231\":0.2269834002,\"1232\":0.2436130946,\"1233\":0.1589852214,\"1234\":0.1590501284,\"1235\":0.1653434164,\"1236\":0.1434507321,\"1237\":0.1492231999,\"1238\":0.0807922732,\"1239\":0.217769856,\"1240\":0.2331237611,\"1241\":0.2187698038,\"1242\":0.0311238789,\"1243\":null,\"1244\":null,\"1245\":0.2813885216,\"1246\":0.179936263,\"1247\":0.2542574466,\"1248\":0.1269118997,\"1249\":0.1353111602,\"1250\":0.0989723064,\"1251\":0.0520531896,\"1252\":0.1212542807,\"1253\":0.3469008743,\"1254\":0.1086780806,\"1255\":0.1353254663,\"1256\":0.1329556063,\"1257\":0.1944598784,\"1258\":0.1189710276,\"1259\":0.1360945066,\"1260\":0.4555800948,\"1261\":0.0829178552,\"1262\":null,\"1263\":0.2118516683,\"1264\":0.2352484275,\"1265\":null,\"1266\":0.2481413893,\"1267\":0.1654607757,\"1268\":0.1207210469,\"1269\":0.1418932134,\"1270\":0.1291236316,\"1271\":0.101329794,\"1272\":0.099644696,\"1273\":0.1310822783,\"1274\":0.1057829787,\"1275\":0.1110229876,\"1276\":null,\"1277\":0.13171614,\"1278\":0.0920678165,\"1279\":0.0832266706,\"1280\":0.1190690708,\"1281\":0.115317376,\"1282\":0.0,\"1283\":0.1486499454,\"1284\":0.0738701579,\"1285\":null,\"1286\":0.1069028685,\"1287\":0.1256490286,\"1288\":0.1332458032,\"1289\":0.1171114299,\"1290\":0.2790444573,\"1291\":null,\"1292\":0.1341199643,\"1293\":0.3592534723,\"1294\":0.1715845885,\"1295\":0.2003737074,\"1296\":0.1569107058,\"1297\":0.1549008544,\"1298\":0.1612945929,\"1299\":0.2060133893,\"1300\":0.1886362727,\"1301\":0.0677143173,\"1302\":0.1892476156,\"1303\":0.16643433,\"1304\":0.1237479489,\"1305\":0.0827153965,\"1306\":0.1349487622,\"1307\":0.1307793866,\"1308\":0.1903774514,\"1309\":0.1236596743,\"1310\":0.1561731342,\"1311\":0.0926627931,\"1312\":0.1306069731,\"1313\":0.14295463,\"1314\":0.1767619459,\"1315\":0.1335053148,\"1316\":null,\"1317\":0.1085108213,\"1318\":0.1669064849,\"1319\":0.2129194802,\"1320\":0.2664697497,\"1321\":0.1324059594,\"1322\":0.1325888533,\"1323\":0.1598129153,\"1324\":0.2446450005,\"1325\":0.2625393443,\"1326\":0.15477493,\"1327\":0.1419589751,\"1328\":0.1646253622,\"1329\":0.1862806832,\"1330\":0.1745403564,\"1331\":0.123809775,\"1332\":0.2186631553,\"1333\":0.1374381212,\"1334\":0.0876967836,\"1335\":0.1605563511,\"1336\":0.118380735,\"1337\":0.1281465126,\"1338\":0.1985738031,\"1339\":0.1728060059,\"1340\":0.3467162902,\"1341\":0.2194501149,\"1342\":0.2392202684,\"1343\":0.191526439,\"1344\":0.2941400522,\"1345\":0.2433865729,\"1346\":0.140715275,\"1347\":0.2108744016,\"1348\":0.0503693528,\"1349\":0.1401963641,\"1350\":0.0453343752,\"1351\":0.2917058764,\"1352\":0.1624017818,\"1353\":0.2133034414,\"1354\":0.1416809668,\"1355\":0.2251674472,\"1356\":0.1381644337,\"1357\":0.2818186603,\"1358\":0.1468317676,\"1359\":0.0761357522,\"1360\":0.1036842688,\"1361\":0.2233287896,\"1362\":0.3695667197,\"1363\":0.1737892739,\"1364\":0.5774716869,\"1365\":0.3012420983,\"1366\":0.2457109852,\"1367\":0.2046171336,\"1368\":0.2122001023,\"1369\":0.1108997688,\"1370\":0.2146510878,\"1371\":null,\"1372\":0.1531917169,\"1373\":0.1971530197,\"1374\":0.1526262461,\"1375\":0.1813412933,\"1376\":0.3248949348,\"1377\":0.1297409524,\"1378\":0.2277136858,\"1379\":0.1208242004,\"1380\":0.1272937841,\"1381\":0.255548773,\"1382\":0.3333974188,\"1383\":null,\"1384\":0.0435666312,\"1385\":0.1480443587,\"1386\":0.202352635,\"1387\":null,\"1388\":0.1236673552,\"1389\":0.1723358986,\"1390\":0.0,\"1391\":0.3272069201,\"1392\":0.4723793824,\"1393\":0.4395192859,\"1394\":0.2205987855,\"1395\":0.0762837343,\"1396\":0.2465812931,\"1397\":0.1072838593,\"1398\":0.1548430582,\"1399\":0.1624471153,\"1400\":0.3331541043,\"1401\":0.1618743901,\"1402\":0.2051183973,\"1403\":0.1829921503,\"1404\":0.3313228815,\"1405\":0.1051039393,\"1406\":0.2087665209,\"1407\":0.1303473379,\"1408\":0.2228803972,\"1409\":0.1554763186,\"1410\":0.3112531061,\"1411\":0.3447640065,\"1412\":0.3682746792,\"1413\":null,\"1414\":0.262843898,\"1415\":0.1655829835,\"1416\":0.1333585906,\"1417\":0.1371398461,\"1418\":null,\"1419\":0.0950779864,\"1420\":null,\"1421\":0.3347918558,\"1422\":null,\"1423\":0.1510353884,\"1424\":0.056997445,\"1425\":0.1504929308,\"1426\":0.0972478814,\"1427\":0.1371885187,\"1428\":0.4433187215,\"1429\":0.1227990358,\"1430\":0.1792448054,\"1431\":0.1031937815,\"1432\":0.0771146296,\"1433\":null,\"1434\":0.1387126726,\"1435\":null,\"1436\":0.1362310137,\"1437\":0.2595070878,\"1438\":0.0712331846,\"1439\":0.1458898839,\"1440\":null,\"1441\":0.2889029461,\"1442\":0.0777670401,\"1443\":0.2873000608,\"1444\":0.3374307017,\"1445\":null,\"1446\":0.0887155918,\"1447\":0.1185476165,\"1448\":0.3294005724,\"1449\":0.0958974532,\"1450\":0.1041018454,\"1451\":0.1216951365,\"1452\":0.2392732492,\"1453\":0.2604768666,\"1454\":null,\"1455\":0.1441830699,\"1456\":0.2829267278,\"1457\":0.159679484,\"1458\":0.1685738564,\"1459\":0.3511550885,\"1460\":0.1658025739,\"1461\":0.1835204643,\"1462\":0.1028646423,\"1463\":0.0994522038,\"1464\":0.1847430211,\"1465\":0.2363229593,\"1466\":0.1080123504,\"1467\":0.217373729,\"1468\":0.197597554,\"1469\":0.1855619741,\"1470\":0.1745392285,\"1471\":0.2142773536,\"1472\":0.3374954707,\"1473\":0.162077036,\"1474\":0.1733886912,\"1475\":0.0584907634,\"1476\":0.3799606963,\"1477\":0.0436178052,\"1478\":0.1649108523,\"1479\":0.1564454007,\"1480\":null,\"1481\":0.1141716983,\"1482\":0.22162671,\"1483\":0.0733729829,\"1484\":0.1921526358,\"1485\":null,\"1486\":0.3127145655,\"1487\":0.1218396178,\"1488\":0.0939379839,\"1489\":0.1072248872,\"1490\":0.1296347304,\"1491\":0.1883261068,\"1492\":0.1650623248,\"1493\":0.1082407094,\"1494\":null,\"1495\":0.0985501008,\"1496\":0.2184522472,\"1497\":0.3696637367,\"1498\":0.0726923531,\"1499\":0.2289336133,\"1500\":0.0812109493,\"1501\":0.1297398189,\"1502\":0.15691346,\"1503\":0.1793750718,\"1504\":0.2018121092,\"1505\":null,\"1506\":0.1985984707,\"1507\":0.3754996063,\"1508\":0.107553228,\"1509\":0.3475438021,\"1510\":0.1402327659,\"1511\":0.0808670039,\"1512\":0.121922209,\"1513\":0.1947406505,\"1514\":0.1011911036,\"1515\":0.5115674375,\"1516\":0.1054146645,\"1517\":0.1250271294,\"1518\":0.0545888716,\"1519\":0.1218565738,\"1520\":0.0661153221,\"1521\":0.1759757889,\"1522\":0.0613267928,\"1523\":0.1323126543,\"1524\":0.1742920726,\"1525\":0.1929323345,\"1526\":0.1026207942,\"1527\":0.049499892,\"1528\":0.0912534454,\"1529\":0.0898337477,\"1530\":0.1136757597,\"1531\":0.2878457139,\"1532\":0.0944598489,\"1533\":0.1282428244,\"1534\":0.053905722,\"1535\":0.3665746598,\"1536\":0.1746584972,\"1537\":0.27407289,\"1538\":null,\"1539\":0.1397962523,\"1540\":0.2926210314,\"1541\":0.0919092024,\"1542\":0.1852371556,\"1543\":0.1742631195,\"1544\":0.2010841844,\"1545\":0.1409595712,\"1546\":0.1532726733,\"1547\":0.1891074353,\"1548\":0.119484278,\"1549\":0.2684725552,\"1550\":0.4206074694,\"1551\":null,\"1552\":0.2517589804,\"1553\":0.2426860726,\"1554\":0.1784028431,\"1555\":0.2231698249,\"1556\":0.1823538389,\"1557\":null,\"1558\":null,\"1559\":0.1807292611,\"1560\":null,\"1561\":0.1253856324,\"1562\":null,\"1563\":0.1115790369,\"1564\":0.4172543174,\"1565\":0.085846084,\"1566\":0.340203462,\"1567\":0.2822232366,\"1568\":0.0626264743,\"1569\":0.4316538042,\"1570\":0.1576209265,\"1571\":0.0867963549,\"1572\":0.231725211,\"1573\":0.1099069378,\"1574\":0.1931587306,\"1575\":0.308303758,\"1576\":0.2209028272,\"1577\":0.0679864923,\"1578\":0.1125888823,\"1579\":0.1495005827,\"1580\":0.1594443858,\"1581\":0.1808467529,\"1582\":null,\"1583\":0.1246390509,\"1584\":0.120990464,\"1585\":0.0870568203,\"1586\":0.3109950882,\"1587\":0.1186416771,\"1588\":0.0704825227,\"1589\":0.1324905201,\"1590\":0.1835094935,\"1591\":0.2268392308,\"1592\":0.4247326863,\"1593\":0.1878046313,\"1594\":0.0902695905,\"1595\":0.1070053389,\"1596\":0.1177654482,\"1597\":0.095601842,\"1598\":null,\"1599\":0.3610016533,\"1600\":0.1397629236,\"1601\":0.1022207368,\"1602\":0.4304226754,\"1603\":0.2905892167,\"1604\":0.0890545107,\"1605\":0.0773018234,\"1606\":0.1717541297,\"1607\":0.1705309191,\"1608\":0.2207255617,\"1609\":0.1824600842,\"1610\":0.1883392098,\"1611\":0.1103137511,\"1612\":0.224966513,\"1613\":0.3304206372,\"1614\":0.2405917955,\"1615\":0.2860197844,\"1616\":0.0927858454,\"1617\":0.153289677,\"1618\":0.1318909338,\"1619\":0.1898267151,\"1620\":null,\"1621\":0.2177536291,\"1622\":0.255172528,\"1623\":0.1987383851,\"1624\":0.1913289665,\"1625\":0.3535469737,\"1626\":0.2048905778,\"1627\":0.1349011982,\"1628\":0.083979502,\"1629\":0.1793101557,\"1630\":0.3232971043,\"1631\":0.1815518371,\"1632\":null,\"1633\":0.0633039461,\"1634\":0.2543900586,\"1635\":0.0740534198,\"1636\":0.1461802296,\"1637\":0.1374200108,\"1638\":0.1371297417,\"1639\":0.1336303826,\"1640\":0.229338646,\"1641\":0.3113949054,\"1642\":0.1979175976,\"1643\":0.1739831146,\"1644\":null,\"1645\":0.1018317156,\"1646\":null,\"1647\":0.1400782934,\"1648\":0.1692246786,\"1649\":0.391223468,\"1650\":0.2864308475,\"1651\":null,\"1652\":0.1564764769,\"1653\":0.0608395946,\"1654\":0.1784402737,\"1655\":0.1204064922,\"1656\":0.0812223208,\"1657\":0.1903072754,\"1658\":0.1252537143,\"1659\":null,\"1660\":0.1074245898,\"1661\":0.1224427291,\"1662\":0.1075165441,\"1663\":0.1543561749,\"1664\":null,\"1665\":null,\"1666\":0.0569994961,\"1667\":0.2163281714,\"1668\":0.3439206843,\"1669\":0.1463630107,\"1670\":0.0367689821,\"1671\":null,\"1672\":0.1484342017,\"1673\":0.1862392339,\"1674\":0.5092020904,\"1675\":null,\"1676\":0.2290531913,\"1677\":0.2013507803,\"1678\":0.3953242785,\"1679\":0.1281424943,\"1680\":0.1332929372,\"1681\":0.156533923,\"1682\":0.2104671064,\"1683\":null,\"1684\":0.2344652472,\"1685\":null,\"1686\":0.2244147554,\"1687\":0.1052357183,\"1688\":0.7117278112,\"1689\":0.1338691796,\"1690\":0.1506899252,\"1691\":0.1607251818,\"1692\":0.0876877829,\"1693\":0.0549492058,\"1694\":0.178229742,\"1695\":0.3116120243,\"1696\":0.1376544294,\"1697\":0.1413792284,\"1698\":0.1344877497,\"1699\":0.1851952407,\"1700\":0.1661212744,\"1701\":0.2466949454,\"1702\":0.1955824332,\"1703\":0.2577736678,\"1704\":0.2641089932,\"1705\":0.1259780721,\"1706\":0.2158403701,\"1707\":0.1984799721,\"1708\":0.0615068928,\"1709\":0.19032888,\"1710\":0.1323591177,\"1711\":null,\"1712\":0.1194920156,\"1713\":0.1177540501,\"1714\":0.1716690637,\"1715\":null,\"1716\":0.2360213053,\"1717\":0.2047657975,\"1718\":0.1773179264,\"1719\":0.3746732459,\"1720\":0.0604647842,\"1721\":0.1970356272,\"1722\":0.421998971,\"1723\":0.1634571067,\"1724\":0.1739506659,\"1725\":0.1157528434,\"1726\":0.2068134607,\"1727\":0.1189199367,\"1728\":0.306044517,\"1729\":0.1382776537,\"1730\":0.2041288503,\"1731\":0.1680888224,\"1732\":0.1933435323,\"1733\":0.5421653529,\"1734\":0.21697176,\"1735\":0.184969488,\"1736\":0.3020814649,\"1737\":null,\"1738\":0.1451787884,\"1739\":0.201790259,\"1740\":0.0870239387,\"1741\":0.1424923233,\"1742\":0.1192434511,\"1743\":0.0319151315,\"1744\":0.3008275081,\"1745\":0.1937623777,\"1746\":0.07288534,\"1747\":null,\"1748\":0.0941231511,\"1749\":0.3763628296,\"1750\":0.1768934738,\"1751\":0.3249023487,\"1752\":0.1641883346,\"1753\":0.0967878783,\"1754\":null,\"1755\":0.1900190853,\"1756\":0.1452261548,\"1757\":null,\"1758\":0.0670700245,\"1759\":null,\"1760\":0.1553365934,\"1761\":null,\"1762\":0.1910500353,\"1763\":0.1072769292,\"1764\":0.0519975299,\"1765\":0.1903332806,\"1766\":0.1174366174,\"1767\":0.3320768211,\"1768\":0.1227873799,\"1769\":0.0845296668,\"1770\":0.4925159673,\"1771\":0.3913206486,\"1772\":0.2087737534,\"1773\":0.2367559042,\"1774\":0.1596852284,\"1775\":0.1777868488,\"1776\":0.3315585552,\"1777\":0.1264634022,\"1778\":0.1124276047,\"1779\":0.1467764907,\"1780\":0.1269924381,\"1781\":0.2665175167,\"1782\":0.1951537904,\"1783\":0.2139547298,\"1784\":0.1032074113,\"1785\":0.2211360325,\"1786\":0.1482561067,\"1787\":0.0727302572,\"1788\":null,\"1789\":0.1197720746,\"1790\":null,\"1791\":0.10831027,\"1792\":null,\"1793\":0.4454639213,\"1794\":0.1564443199,\"1795\":null,\"1796\":null,\"1797\":0.1889743089,\"1798\":0.1593272218,\"1799\":0.0982059593,\"1800\":0.1745641092,\"1801\":null,\"1802\":0.1214526211,\"1803\":0.1761953608,\"1804\":0.1227356324,\"1805\":0.3402895921,\"1806\":0.1806474539,\"1807\":0.0719664103,\"1808\":0.147071563,\"1809\":0.0779555566,\"1810\":0.2814090366,\"1811\":0.1740948195,\"1812\":0.1721909435,\"1813\":0.2264182915,\"1814\":0.4277743201,\"1815\":0.3982460522,\"1816\":0.3281249167,\"1817\":0.338381599,\"1818\":0.1834585723,\"1819\":0.1803688686,\"1820\":0.1701974147,\"1821\":0.1052208766,\"1822\":0.1252952284,\"1823\":0.1287180513,\"1824\":0.3787535094,\"1825\":0.3822518992,\"1826\":0.1725154358,\"1827\":0.110622724,\"1828\":0.3759765296,\"1829\":null,\"1830\":null,\"1831\":0.3532064591,\"1832\":0.0470065296,\"1833\":0.0914323574,\"1834\":0.1822048104,\"1835\":0.3432503754,\"1836\":0.0893838859,\"1837\":0.1206182589,\"1838\":null,\"1839\":0.1067216896,\"1840\":null,\"1841\":0.4231565935,\"1842\":0.5491252309,\"1843\":0.0924218218,\"1844\":0.1401566262,\"1845\":0.2080787604,\"1846\":0.093934069,\"1847\":0.1618367626,\"1848\":0.1792485242,\"1849\":0.2774118615,\"1850\":null,\"1851\":0.1291380229,\"1852\":0.2142642462,\"1853\":null,\"1854\":0.3014468403,\"1855\":0.1689348756,\"1856\":0.0,\"1857\":0.0657216748,\"1858\":0.1707456621,\"1859\":0.1672881946,\"1860\":0.2126952604,\"1861\":0.2097959956,\"1862\":0.1410955553,\"1863\":0.1059328527,\"1864\":0.2647204581,\"1865\":0.2754303246,\"1866\":0.2918520939,\"1867\":0.447535206,\"1868\":0.1942464358,\"1869\":0.2005561993,\"1870\":0.1019636102,\"1871\":0.0827547641,\"1872\":0.3520622861,\"1873\":0.1984721359,\"1874\":0.2200716192,\"1875\":0.1213773858,\"1876\":0.1250269222,\"1877\":0.3152015598,\"1878\":0.1272404417,\"1879\":0.0961346633,\"1880\":0.1299022083,\"1881\":0.3677741923,\"1882\":0.3760417388,\"1883\":0.1864634554,\"1884\":0.1521076166,\"1885\":0.1642000444,\"1886\":0.1007377965,\"1887\":null,\"1888\":0.1318569069,\"1889\":0.1919794233,\"1890\":0.1615959632,\"1891\":0.112922402,\"1892\":0.1903483541,\"1893\":0.210390014,\"1894\":0.12322923,\"1895\":0.1341498359,\"1896\":null,\"1897\":0.0726831126,\"1898\":null,\"1899\":0.1362196616,\"1900\":0.4242904629,\"1901\":0.114255291,\"1902\":null,\"1903\":0.1525376989,\"1904\":0.3494967497,\"1905\":0.2439827832,\"1906\":0.3360141991,\"1907\":0.2655501434,\"1908\":0.1905831764,\"1909\":0.0754253176,\"1910\":0.3259226541,\"1911\":0.1438505229,\"1912\":0.1141082309,\"1913\":0.1108925071,\"1914\":0.2198634184,\"1915\":0.1640102615,\"1916\":0.2972496319,\"1917\":null,\"1918\":0.2656771001,\"1919\":0.2286391451,\"1920\":0.2855378787,\"1921\":0.295879244,\"1922\":0.1985732677,\"1923\":0.1000483497,\"1924\":0.1696130959,\"1925\":0.228342098,\"1926\":0.2495949681,\"1927\":0.2435978547,\"1928\":null,\"1929\":0.2284859894,\"1930\":0.2009897801,\"1931\":0.0471330332,\"1932\":0.1533732299,\"1933\":0.2290311461,\"1934\":0.1008836329,\"1935\":0.2345815334,\"1936\":0.3106020007,\"1937\":null,\"1938\":0.1226048703,\"1939\":0.2204093009,\"1940\":0.2460537077,\"1941\":0.0580147647,\"1942\":0.1292484462,\"1943\":0.2800199478,\"1944\":0.0708552875,\"1945\":null,\"1946\":0.0753606847,\"1947\":0.1693783049,\"1948\":0.3104128585,\"1949\":0.1480993873,\"1950\":0.3178461732,\"1951\":0.1336574272,\"1952\":null,\"1953\":null,\"1954\":0.2162533955,\"1955\":0.0654537584,\"1956\":0.2841094318,\"1957\":0.1223198971,\"1958\":0.1317482737,\"1959\":0.0827803902,\"1960\":0.181985996,\"1961\":0.1445509735,\"1962\":0.1846690317,\"1963\":0.2012462412,\"1964\":0.0944905323,\"1965\":0.322728615,\"1966\":null,\"1967\":0.3610915825,\"1968\":0.1418002884,\"1969\":0.1233878484,\"1970\":0.156290855,\"1971\":null,\"1972\":0.1485927748,\"1973\":0.1551438935,\"1974\":0.0986465793,\"1975\":0.1571237217,\"1976\":null,\"1977\":0.1426057289,\"1978\":0.1741027663,\"1979\":0.1811471835,\"1980\":0.4530226753,\"1981\":0.3266015475,\"1982\":0.1720800938,\"1983\":0.1581680033,\"1984\":0.1028319081,\"1985\":null,\"1986\":0.13522248,\"1987\":0.1288556559,\"1988\":0.1372583204,\"1989\":0.3559132465,\"1990\":0.118538188,\"1991\":0.1196110682,\"1992\":0.2092374851,\"1993\":0.1444552772,\"1994\":0.1348296359,\"1995\":0.1557123136,\"1996\":0.1345082685,\"1997\":0.4704469776,\"1998\":0.0541659003,\"1999\":0.1407868786,\"2000\":0.295983697,\"2001\":0.1369156512,\"2002\":0.1088998586,\"2003\":0.1371046129,\"2004\":0.1025062625,\"2005\":0.0574403021,\"2006\":null,\"2007\":0.2898897072,\"2008\":0.3455890721,\"2009\":0.1825948642,\"2010\":0.1627022526,\"2011\":0.2436355624,\"2012\":0.2738489544,\"2013\":0.214803167,\"2014\":0.1445986077,\"2015\":0.1699905115,\"2016\":0.224176974,\"2017\":0.1994889071,\"2018\":0.2136042814,\"2019\":0.3405459752,\"2020\":0.4317174081,\"2021\":0.1178875639,\"2022\":0.1893351317,\"2023\":null,\"2024\":0.3196208646,\"2025\":0.3201376519,\"2026\":0.1695770307,\"2027\":0.1515639013,\"2028\":0.1999324362,\"2029\":0.0575821314,\"2030\":0.3607173909,\"2031\":null,\"2032\":0.1459133618,\"2033\":0.1946017056,\"2034\":0.2145109896,\"2035\":0.483063454,\"2036\":0.317276524,\"2037\":0.1507387818,\"2038\":0.1294778558,\"2039\":null,\"2040\":0.4146654483,\"2041\":0.1287898841,\"2042\":0.1498316983,\"2043\":0.3448795422,\"2044\":0.3373673642,\"2045\":0.1679044142,\"2046\":null,\"2047\":0.0798405318,\"2048\":0.1829658765,\"2049\":0.1386851049,\"2050\":0.1953906381,\"2051\":0.0650217725,\"2052\":0.0706548223,\"2053\":0.1667923175,\"2054\":0.1619721699,\"2055\":null,\"2056\":0.1674636767,\"2057\":0.4615347521,\"2058\":0.4917432899,\"2059\":0.1229645448,\"2060\":0.1983227909,\"2061\":0.1766724597,\"2062\":0.1637293703,\"2063\":0.1991972003,\"2064\":0.122621066,\"2065\":0.1418196007,\"2066\":0.1562597495,\"2067\":0.0654487157,\"2068\":0.0966212359,\"2069\":0.1040617229,\"2070\":0.2760703515,\"2071\":0.3075766648,\"2072\":0.208383014,\"2073\":0.1620582339,\"2074\":0.0,\"2075\":0.047275905,\"2076\":null,\"2077\":0.3173151381,\"2078\":0.2122858161,\"2079\":0.1832234642,\"2080\":0.3301006297,\"2081\":0.1555829609,\"2082\":0.1604880614,\"2083\":0.1792212898,\"2084\":0.1844532045,\"2085\":0.2295589173,\"2086\":0.07827165,\"2087\":0.3120347968,\"2088\":0.1703769052,\"2089\":null,\"2090\":null,\"2091\":0.1611410141,\"2092\":0.265251807,\"2093\":0.3152651073,\"2094\":0.2741251699,\"2095\":0.2527757964,\"2096\":0.1431419958,\"2097\":0.0964662711,\"2098\":0.0972501962,\"2099\":0.1786589993,\"2100\":0.268359182,\"2101\":0.200132142,\"2102\":0.193388475,\"2103\":0.1340397922,\"2104\":null,\"2105\":0.2204233496,\"2106\":0.1150607628,\"2107\":0.0834757233,\"2108\":0.385593889,\"2109\":0.1084554617,\"2110\":0.1400592996,\"2111\":null,\"2112\":0.539492835,\"2113\":0.1418169327,\"2114\":0.1369121871,\"2115\":null,\"2116\":0.2871636253,\"2117\":0.5282141906,\"2118\":0.4239574744,\"2119\":0.1602197636,\"2120\":0.0997309541,\"2121\":0.1348705833,\"2122\":0.3569498973,\"2123\":0.1226804281,\"2124\":0.1223691016,\"2125\":null,\"2126\":null,\"2127\":0.109384516,\"2128\":0.312083356,\"2129\":0.2046562879,\"2130\":0.1853354899,\"2131\":0.1715581888,\"2132\":0.0621871002,\"2133\":null,\"2134\":0.133983737,\"2135\":0.201072364,\"2136\":0.1700552346,\"2137\":0.6520371385,\"2138\":0.1580178583,\"2139\":0.1332798118,\"2140\":0.1803067255,\"2141\":0.1790496149,\"2142\":0.1808771023,\"2143\":0.1669044034,\"2144\":0.1251502904,\"2145\":0.1077350546,\"2146\":0.2086875601,\"2147\":0.312391923,\"2148\":0.2370678522,\"2149\":0.1374374539,\"2150\":0.0679339707,\"2151\":0.1851296771,\"2152\":0.0,\"2153\":0.1734019708,\"2154\":0.1289023704,\"2155\":0.3624069203,\"2156\":0.4209227394,\"2157\":0.052679853,\"2158\":null,\"2159\":0.1644522565,\"2160\":0.1863798666,\"2161\":0.2134964939,\"2162\":0.1836747234,\"2163\":0.1936538628,\"2164\":0.2127002009,\"2165\":0.3357138245,\"2166\":0.3859921493,\"2167\":0.0770744185,\"2168\":0.2088335775,\"2169\":null,\"2170\":0.129039768,\"2171\":0.0652288244,\"2172\":0.2081796242,\"2173\":0.1157121935,\"2174\":0.3834375645,\"2175\":0.0833784132,\"2176\":0.0754783292,\"2177\":0.2622359251,\"2178\":0.1352850828,\"2179\":0.1471683755,\"2180\":0.1556151287,\"2181\":0.1694186474,\"2182\":0.0896734423,\"2183\":0.1292836543,\"2184\":0.3453393517,\"2185\":0.1867076982,\"2186\":0.1835214776,\"2187\":0.1193189751,\"2188\":0.0356258452,\"2189\":0.0807855402,\"2190\":0.0858450655,\"2191\":0.2902089855,\"2192\":0.1740608661,\"2193\":0.2767662591,\"2194\":0.1774062564,\"2195\":0.1653110289,\"2196\":0.1527261149,\"2197\":0.2107251658,\"2198\":0.0806185959,\"2199\":0.1928658848,\"2200\":0.1479455524,\"2201\":0.255467029,\"2202\":0.5077137395,\"2203\":0.0796695816,\"2204\":0.3445031216,\"2205\":0.1705177455,\"2206\":0.1628178725,\"2207\":0.1203760014,\"2208\":0.0639373555,\"2209\":0.0696727803,\"2210\":0.1085735237,\"2211\":0.1319591751,\"2212\":0.1724869993,\"2213\":0.2321693822,\"2214\":0.0579887202,\"2215\":0.4360393289,\"2216\":0.5191612449,\"2217\":0.1589131355,\"2218\":null,\"2219\":0.1166565004,\"2220\":0.1270324372,\"2221\":0.0785596349,\"2222\":null,\"2223\":0.3561203623,\"2224\":0.1856556767,\"2225\":0.2955102065,\"2226\":0.1167365533,\"2227\":0.0894497813,\"2228\":0.1449882442,\"2229\":0.1260145951,\"2230\":null,\"2231\":0.1713556936,\"2232\":0.1766879658,\"2233\":0.0798323956,\"2234\":0.1765308891,\"2235\":0.1825985164,\"2236\":0.1832912507,\"2237\":0.1635644648,\"2238\":0.1886784244,\"2239\":0.2087054753,\"2240\":0.1412079222,\"2241\":0.1645477618,\"2242\":null,\"2243\":0.1205376901,\"2244\":0.15626106,\"2245\":0.168432904,\"2246\":0.1441757896,\"2247\":0.1964405184,\"2248\":0.2239800517,\"2249\":0.3710043149,\"2250\":0.126944964,\"2251\":0.3649840213,\"2252\":0.1491792052,\"2253\":0.0799649058,\"2254\":0.0668626698,\"2255\":0.0684632798,\"2256\":0.2064225773,\"2257\":0.1563899472,\"2258\":0.2526244693,\"2259\":0.1293191951,\"2260\":0.1381219263,\"2261\":0.1325913751,\"2262\":0.1691426267,\"2263\":0.2017105973,\"2264\":0.5374946422,\"2265\":0.2501623829,\"2266\":0.3322663867,\"2267\":0.2831441818,\"2268\":0.5211741346,\"2269\":0.1846599215,\"2270\":0.1124316135,\"2271\":0.0894999231,\"2272\":0.2996399743,\"2273\":0.309164077,\"2274\":0.3961914294,\"2275\":0.3659659027,\"2276\":0.2370986611,\"2277\":0.1124631776,\"2278\":0.3571063634,\"2279\":0.1670562202,\"2280\":0.1635299414,\"2281\":0.2848158344,\"2282\":0.3596664139,\"2283\":0.2873569723,\"2284\":0.1561009754,\"2285\":null,\"2286\":0.0634861978,\"2287\":0.0939283324,\"2288\":0.1931009456,\"2289\":0.2120431926,\"2290\":0.039568222,\"2291\":0.0948510382,\"2292\":0.3192649406,\"2293\":0.3612787817,\"2294\":null,\"2295\":0.0942886167,\"2296\":0.1410209272,\"2297\":null,\"2298\":0.1324725074,\"2299\":0.1744029052,\"2300\":0.2251208916,\"2301\":0.0811050623,\"2302\":0.0789385177,\"2303\":0.1278768764,\"2304\":null,\"2305\":null,\"2306\":0.1059392859,\"2307\":0.2033178003,\"2308\":0.090031682,\"2309\":0.0968150506,\"2310\":0.1789675005,\"2311\":0.1657873022,\"2312\":0.1185377682,\"2313\":0.1578606698,\"2314\":null,\"2315\":0.355551893,\"2316\":0.2883396328,\"2317\":0.2536527743,\"2318\":0.1853898785,\"2319\":0.1307674478,\"2320\":null,\"2321\":0.3776878266,\"2322\":0.1119311556,\"2323\":0.1111326852,\"2324\":0.2715567025,\"2325\":0.0869041203,\"2326\":0.1411265117,\"2327\":null,\"2328\":0.0749498396,\"2329\":0.3426105389,\"2330\":0.1736040571,\"2331\":0.3313752665,\"2332\":0.2306832302,\"2333\":0.8363929009,\"2334\":0.1290962707,\"2335\":null,\"2336\":0.1159525411,\"2337\":0.1292641057,\"2338\":0.0,\"2339\":null,\"2340\":0.0593632821,\"2341\":0.1497281741,\"2342\":null,\"2343\":0.3076913673,\"2344\":0.3660652143,\"2345\":null,\"2346\":0.1527186848,\"2347\":0.3812330085,\"2348\":0.3434320328,\"2349\":0.1185634737,\"2350\":0.1030959958,\"2351\":0.184037949,\"2352\":0.3515924642,\"2353\":0.1792970126,\"2354\":0.1687467902,\"2355\":0.1032688092,\"2356\":0.3241328755,\"2357\":null,\"2358\":0.1382421921,\"2359\":0.1460317739,\"2360\":0.0637427128,\"2361\":0.1493780042,\"2362\":0.2228703667,\"2363\":0.1365676299,\"2364\":0.1131671555,\"2365\":0.1424777192,\"2366\":0.0763408063,\"2367\":0.3161882999,\"2368\":null,\"2369\":null,\"2370\":0.0827836223,\"2371\":0.2332497804,\"2372\":0.3307332098,\"2373\":0.2200615321,\"2374\":0.2908349219,\"2375\":null,\"2376\":0.2396392009,\"2377\":0.1961264641,\"2378\":0.1328101681,\"2379\":0.0867097607,\"2380\":0.1864758303,\"2381\":0.2691971078,\"2382\":0.1363469738,\"2383\":0.1514776553,\"2384\":0.0877448702,\"2385\":0.0724374439,\"2386\":0.108122845,\"2387\":0.244827028,\"2388\":null,\"2389\":0.1190830088,\"2390\":0.0192782846,\"2391\":null,\"2392\":0.1327185027,\"2393\":0.1532264565,\"2394\":0.4383713539,\"2395\":null,\"2396\":0.1581262011,\"2397\":null,\"2398\":0.2344329104,\"2399\":null,\"2400\":0.236178468,\"2401\":null,\"2402\":null,\"2403\":0.3200871117,\"2404\":0.1253944188,\"2405\":0.0984593023,\"2406\":0.1977410573,\"2407\":0.2313452795,\"2408\":0.0879538072,\"2409\":0.1928878396,\"2410\":0.180478447,\"2411\":0.1016747975,\"2412\":0.1378097115,\"2413\":null,\"2414\":0.1753257238,\"2415\":null,\"2416\":0.1341593924,\"2417\":0.0803546099,\"2418\":null,\"2419\":0.2487890845,\"2420\":0.1086309106,\"2421\":0.0973447078,\"2422\":null,\"2423\":0.235491229,\"2424\":0.2226627267,\"2425\":0.2810183115,\"2426\":0.1809093096,\"2427\":0.1783609547,\"2428\":0.1505512081,\"2429\":0.2104252696,\"2430\":null,\"2431\":0.204430954,\"2432\":0.1351273319,\"2433\":0.1050088768,\"2434\":0.1971107558,\"2435\":0.2945814683,\"2436\":0.2972486875,\"2437\":0.2252368534,\"2438\":0.3060502972,\"2439\":0.1282247816,\"2440\":0.1654090739,\"2441\":null,\"2442\":0.1437608494,\"2443\":0.1867992621,\"2444\":0.1915951758,\"2445\":0.1678282217,\"2446\":0.1167237596,\"2447\":0.1390675349,\"2448\":0.1312622668,\"2449\":0.1822778583,\"2450\":0.1590255997,\"2451\":null,\"2452\":0.1646617418,\"2453\":0.1220272317,\"2454\":0.1599097114,\"2455\":0.3513452177,\"2456\":0.0764143048,\"2457\":0.1272771506,\"2458\":0.2097332975,\"2459\":0.1381263179,\"2460\":0.1438994167,\"2461\":0.1490687642,\"2462\":0.1176100116,\"2463\":0.3286228042,\"2464\":0.1014626449,\"2465\":0.0301130023,\"2466\":0.1277975388,\"2467\":null,\"2468\":0.3528955533,\"2469\":0.1276375915,\"2470\":null,\"2471\":null,\"2472\":0.1235512953,\"2473\":0.2596322071,\"2474\":0.1138099086,\"2475\":0.1338149927,\"2476\":0.1853387693,\"2477\":0.1755488911,\"2478\":0.1844441141,\"2479\":0.0936110989,\"2480\":0.1266746382,\"2481\":null,\"2482\":0.125914656,\"2483\":0.1139617517,\"2484\":0.2494571377,\"2485\":0.1082085474,\"2486\":0.2219409283,\"2487\":0.1972920575,\"2488\":0.1590545737,\"2489\":0.1877302382,\"2490\":null,\"2491\":0.1761434005,\"2492\":0.2777950976,\"2493\":0.207127166,\"2494\":0.1989046562,\"2495\":0.284720723,\"2496\":0.1409931896,\"2497\":0.1480105061,\"2498\":0.1414747866,\"2499\":0.159635184,\"2500\":null,\"2501\":0.2025896689,\"2502\":0.0931892622,\"2503\":0.227799276,\"2504\":0.1712302714,\"2505\":0.6350718983,\"2506\":null,\"2507\":0.3569561718,\"2508\":0.1195377274,\"2509\":0.1106395751,\"2510\":0.0859969109,\"2511\":0.3099430548,\"2512\":0.2582337343,\"2513\":0.1141314933,\"2514\":0.1167576254,\"2515\":0.1541969368,\"2516\":0.1185701999,\"2517\":0.2285514598,\"2518\":0.1262418357,\"2519\":0.0893525696,\"2520\":0.1678400518,\"2521\":0.6645410526,\"2522\":null,\"2523\":0.0428757893,\"2524\":0.4571147196,\"2525\":0.1574388412,\"2526\":0.2010391541,\"2527\":0.3384165698,\"2528\":null,\"2529\":0.1746432303,\"2530\":0.1821355983,\"2531\":0.1480040648,\"2532\":0.1775770188,\"2533\":0.2835587782,\"2534\":0.051619728,\"2535\":0.1300947019,\"2536\":0.1911920664,\"2537\":0.2352332281,\"2538\":0.4011905744,\"2539\":0.1301964285,\"2540\":0.2019777764,\"2541\":0.1520536086,\"2542\":0.324904444,\"2543\":0.1288468431,\"2544\":0.3570877801,\"2545\":0.2185902463,\"2546\":0.1098075175,\"2547\":null,\"2548\":0.2288713509,\"2549\":0.131041259,\"2550\":0.2223449656,\"2551\":0.6146200386,\"2552\":0.0319209998,\"2553\":0.1332923776,\"2554\":0.0871478973,\"2555\":0.345083295,\"2556\":0.3035910697,\"2557\":0.0832113789,\"2558\":null,\"2559\":0.077891575,\"2560\":0.1576575498,\"2561\":0.2598293847,\"2562\":0.1111150006,\"2563\":0.1672804442,\"2564\":0.1747995055,\"2565\":0.1493561868,\"2566\":0.1926913733,\"2567\":null,\"2568\":0.5608383933,\"2569\":0.106820685,\"2570\":0.1855400921,\"2571\":null,\"2572\":0.1790595007,\"2573\":0.5576763847,\"2574\":0.1938038833,\"2575\":0.1672101829,\"2576\":0.1262218686,\"2577\":0.0598205555,\"2578\":0.3391755012,\"2579\":0.133020337,\"2580\":0.2949128211,\"2581\":0.1917970923,\"2582\":0.1390452188,\"2583\":0.1921798367,\"2584\":0.1702089591,\"2585\":0.2327527483,\"2586\":0.1767577943,\"2587\":0.1620476787,\"2588\":0.0915316191,\"2589\":0.2112241891,\"2590\":0.0343379903,\"2591\":0.2482952357,\"2592\":0.1803129487,\"2593\":0.0974702446,\"2594\":0.1436113372,\"2595\":0.0669016275,\"2596\":0.1994640885,\"2597\":0.0552970591,\"2598\":0.1770844922,\"2599\":0.1087115177,\"2600\":0.1905357393,\"2601\":0.0518260941,\"2602\":0.1209604529,\"2603\":0.1635224409,\"2604\":0.1855662041,\"2605\":null,\"2606\":0.1215082772,\"2607\":0.2138743227,\"2608\":0.1118193475,\"2609\":0.1574792546,\"2610\":0.0979859217,\"2611\":0.1088508384,\"2612\":0.1749120562,\"2613\":0.2690583878,\"2614\":0.244771094,\"2615\":0.1377732997,\"2616\":0.168844897,\"2617\":0.1906648723,\"2618\":0.1721222996,\"2619\":0.1520792637,\"2620\":0.3359022489,\"2621\":0.2109238712,\"2622\":0.099421131,\"2623\":0.1091151196,\"2624\":0.2832609477,\"2625\":0.1457354316,\"2626\":0.2218452901,\"2627\":0.1399259226,\"2628\":null,\"2629\":0.1448266081,\"2630\":0.155100503,\"2631\":0.176370763,\"2632\":0.1196174622,\"2633\":0.1187277132,\"2634\":0.1459154273,\"2635\":null,\"2636\":0.1991384425,\"2637\":0.1645725932,\"2638\":0.2343260018,\"2639\":0.1822208986,\"2640\":0.1206716723,\"2641\":0.1557677184,\"2642\":0.1410916615,\"2643\":0.1944691159,\"2644\":0.0625665668,\"2645\":0.0938851822,\"2646\":0.1379332821,\"2647\":0.5330716443,\"2648\":0.1417488565,\"2649\":0.0831280198,\"2650\":0.251447876,\"2651\":0.2703699035,\"2652\":0.181076295,\"2653\":0.168318618,\"2654\":0.1665033926,\"2655\":0.2112704733,\"2656\":0.3905499686,\"2657\":0.0227794647,\"2658\":0.4980360376,\"2659\":0.3032641237,\"2660\":0.1322608746,\"2661\":0.465989878,\"2662\":0.202697215,\"2663\":0.1742551606,\"2664\":null,\"2665\":0.0784987876,\"2666\":null,\"2667\":0.0702346734,\"2668\":0.1452414736,\"2669\":0.1258369322,\"2670\":0.3334001212,\"2671\":0.229687879,\"2672\":0.0783479934,\"2673\":null,\"2674\":0.1114688501,\"2675\":0.2539419767,\"2676\":0.4356463005,\"2677\":0.4456473007,\"2678\":0.0696681089,\"2679\":0.4404669507,\"2680\":0.1647863846,\"2681\":0.4724403707,\"2682\":0.4324619951,\"2683\":0.074195916,\"2684\":null,\"2685\":0.0931033716,\"2686\":0.0775030093,\"2687\":0.313598696,\"2688\":0.0905927962,\"2689\":0.1272345608,\"2690\":0.1654175743,\"2691\":0.3117136704,\"2692\":0.0399631464,\"2693\":0.0747265833,\"2694\":0.2919367887,\"2695\":0.0,\"2696\":0.1883131578,\"2697\":0.1847971268,\"2698\":0.2745327708,\"2699\":null,\"2700\":0.1540199834,\"2701\":0.1045598598,\"2702\":0.078972668,\"2703\":0.0786186208,\"2704\":0.5121864578,\"2705\":0.1197705748,\"2706\":0.1244038491,\"2707\":0.1674739246,\"2708\":0.5057275255,\"2709\":null,\"2710\":0.1766129068,\"2711\":0.378382889,\"2712\":0.0825171515,\"2713\":0.2687905476,\"2714\":0.1745753425,\"2715\":0.1133228876,\"2716\":null,\"2717\":0.3697086253,\"2718\":0.1625641734,\"2719\":null,\"2720\":0.1928287951,\"2721\":0.0793682378,\"2722\":0.1355556549,\"2723\":0.194609695,\"2724\":0.2115637134,\"2725\":0.1361045549,\"2726\":null,\"2727\":null,\"2728\":0.2046288124,\"2729\":0.0408948979,\"2730\":0.3477260152,\"2731\":0.5040942481,\"2732\":0.196952051,\"2733\":0.0896424643,\"2734\":0.0529311944,\"2735\":0.1897601545,\"2736\":0.2434533321,\"2737\":0.1213361075,\"2738\":0.1983685271,\"2739\":0.0789113096,\"2740\":0.1157344392,\"2741\":0.1942214559,\"2742\":0.1422093201,\"2743\":0.0962456144,\"2744\":0.1830282059,\"2745\":0.110782449,\"2746\":0.1290089598,\"2747\":0.1127182426,\"2748\":0.0563738259,\"2749\":0.1878565223,\"2750\":0.5437732474,\"2751\":0.1688990896,\"2752\":0.1799655179,\"2753\":0.1605305177,\"2754\":0.3352255317,\"2755\":0.0841355388,\"2756\":0.1014615993,\"2757\":0.1262391648,\"2758\":0.1284773405,\"2759\":0.1091049755,\"2760\":0.3357289279,\"2761\":0.3277948001,\"2762\":null,\"2763\":0.1839317762,\"2764\":null,\"2765\":0.3567254346,\"2766\":0.1286499542,\"2767\":0.1226994484,\"2768\":null,\"2769\":0.1849497884,\"2770\":0.4148436689,\"2771\":0.261688888,\"2772\":0.1711320787,\"2773\":0.1513571132,\"2774\":0.1222150161,\"2775\":0.1009492271,\"2776\":0.1685540002,\"2777\":0.2028689054,\"2778\":0.1412015626,\"2779\":0.3226330932,\"2780\":0.1400730718,\"2781\":0.1110572919,\"2782\":0.1638357204,\"2783\":0.205032551,\"2784\":0.5433108884,\"2785\":null,\"2786\":0.2315423911,\"2787\":0.323429959,\"2788\":0.240572068,\"2789\":0.2977872999,\"2790\":0.1052014672,\"2791\":0.2803145233,\"2792\":0.2100421131,\"2793\":0.0925834007,\"2794\":0.4388452105,\"2795\":null,\"2796\":null,\"2797\":0.1061899747,\"2798\":0.0625185178,\"2799\":null,\"2800\":null,\"2801\":0.1419864122,\"2802\":0.4773777023,\"2803\":0.1300792713,\"2804\":0.3843263588,\"2805\":0.2750243376,\"2806\":0.1391193108,\"2807\":0.3479248984,\"2808\":0.4774792844,\"2809\":0.1928022369,\"2810\":0.1723678155,\"2811\":0.1664543335,\"2812\":0.2336369704,\"2813\":0.1784909958,\"2814\":0.0882348827,\"2815\":0.1254393769,\"2816\":0.1275899768,\"2817\":0.1241270023,\"2818\":0.1645353279,\"2819\":null,\"2820\":0.4686485868,\"2821\":0.2175604878,\"2822\":0.1569567494,\"2823\":0.0756280705,\"2824\":0.51808109,\"2825\":0.0856059668,\"2826\":0.1285645063,\"2827\":0.5161363275,\"2828\":null,\"2829\":0.2119047844,\"2830\":0.2185735265,\"2831\":0.1012062297,\"2832\":0.4011383528,\"2833\":0.1392323756,\"2834\":0.1734676846,\"2835\":0.259752796,\"2836\":0.1749650521,\"2837\":0.164481433,\"2838\":0.2697064481,\"2839\":0.0,\"2840\":0.06572112,\"2841\":0.2248149292,\"2842\":0.1702243071,\"2843\":0.2061308653,\"2844\":0.3590309924,\"2845\":null,\"2846\":0.3219359418,\"2847\":0.1226560851,\"2848\":0.0999546818,\"2849\":0.157962254,\"2850\":null,\"2851\":0.2397379568,\"2852\":null,\"2853\":0.1892343602,\"2854\":null,\"2855\":0.0691382736,\"2856\":0.3382349773,\"2857\":0.3792679821,\"2858\":null,\"2859\":0.2395030759,\"2860\":null,\"2861\":null,\"2862\":0.181188244,\"2863\":0.1585326672,\"2864\":0.1766134393,\"2865\":0.1196778126,\"2866\":0.2081324259,\"2867\":0.2796189031,\"2868\":null,\"2869\":0.1010936989,\"2870\":null,\"2871\":0.1366947305,\"2872\":0.1897364433,\"2873\":0.3256571604,\"2874\":null,\"2875\":0.2508126644,\"2876\":0.1707240957,\"2877\":0.2417883925,\"2878\":0.1577621387,\"2879\":0.4914044338,\"2880\":0.1553842399,\"2881\":0.1706458839,\"2882\":0.0293856141,\"2883\":0.2458589547,\"2884\":0.2168398604,\"2885\":null,\"2886\":0.1759650144,\"2887\":0.13748253,\"2888\":null,\"2889\":0.1731723855,\"2890\":null,\"2891\":0.1321810845,\"2892\":null,\"2893\":0.1916562093,\"2894\":0.1288533116,\"2895\":0.0716778295,\"2896\":0.3208769046,\"2897\":0.0634155171,\"2898\":0.2597367666,\"2899\":null,\"2900\":0.2091034555,\"2901\":0.1731975736,\"2902\":0.1899935641,\"2903\":0.3170122514,\"2904\":0.1350431036,\"2905\":0.1940763957,\"2906\":0.2290314857,\"2907\":0.1091259585,\"2908\":0.0,\"2909\":0.1267416179,\"2910\":0.1053488413,\"2911\":0.1198514208,\"2912\":0.0820552453,\"2913\":0.3923519019,\"2914\":0.1656403623,\"2915\":0.0548211068,\"2916\":0.1887403664,\"2917\":0.1747818711,\"2918\":0.1349522338,\"2919\":0.162180832,\"2920\":0.1495914481,\"2921\":0.3097103096,\"2922\":0.1191420237,\"2923\":0.1424897119,\"2924\":null,\"2925\":0.0822527236,\"2926\":0.1255950232,\"2927\":0.1058773743,\"2928\":0.1609876312,\"2929\":0.1494300878,\"2930\":0.0450691552,\"2931\":0.2098875839,\"2932\":0.2479155487,\"2933\":0.1297354593,\"2934\":0.1009554365,\"2935\":0.1232666788,\"2936\":0.1981260618,\"2937\":null,\"2938\":0.3453856981,\"2939\":0.2359443015,\"2940\":0.445215133,\"2941\":0.1399204924,\"2942\":0.2023549002,\"2943\":0.1800961128,\"2944\":0.2492167543,\"2945\":0.3043645334,\"2946\":0.47733177,\"2947\":0.1541430566,\"2948\":0.1698507526,\"2949\":0.1873308697,\"2950\":0.1588782225,\"2951\":0.0744498712,\"2952\":0.1586109925,\"2953\":0.1730166018,\"2954\":0.1771479267,\"2955\":0.2893129813,\"2956\":0.2040086785,\"2957\":0.4006718059,\"2958\":0.1910513949,\"2959\":0.4970674203,\"2960\":0.2187346054,\"2961\":0.0655508942,\"2962\":0.1631513893,\"2963\":0.0529280879,\"2964\":null,\"2965\":0.094244565,\"2966\":0.1677644496,\"2967\":0.2263601336,\"2968\":0.2347932566,\"2969\":0.2247653219,\"2970\":null,\"2971\":0.1970023636,\"2972\":0.0329159904,\"2973\":0.345888067,\"2974\":0.1801858202,\"2975\":0.1102385898,\"2976\":null,\"2977\":0.172152779,\"2978\":0.0533854794,\"2979\":0.0928735588,\"2980\":0.1975226239,\"2981\":0.0904518141,\"2982\":0.2053665326,\"2983\":0.1248262036,\"2984\":0.203721261,\"2985\":0.3349711922,\"2986\":0.1736118577,\"2987\":null,\"2988\":0.1034922451,\"2989\":0.2144371356,\"2990\":null,\"2991\":0.1531031343,\"2992\":0.0853880836,\"2993\":null,\"2994\":0.2812904449,\"2995\":0.1953151504,\"2996\":0.1452664811,\"2997\":0.5034736195,\"2998\":0.1138084126,\"2999\":0.1090329353,\"3000\":0.1393033827,\"3001\":0.1871215383,\"3002\":null,\"3003\":0.1377715454,\"3004\":0.1365214146,\"3005\":0.2389484376,\"3006\":0.1193968401,\"3007\":null,\"3008\":null,\"3009\":0.031867751,\"3010\":0.1672223972,\"3011\":null,\"3012\":0.1838339263,\"3013\":0.3204977602,\"3014\":0.1285197823,\"3015\":0.1165752174,\"3016\":null,\"3017\":0.0964157819,\"3018\":0.1904402895,\"3019\":0.1382384259,\"3020\":0.3474443946,\"3021\":0.1420057502,\"3022\":0.0820746685,\"3023\":0.3698990722,\"3024\":0.1274280426,\"3025\":null,\"3026\":0.1413179934,\"3027\":0.3211954236,\"3028\":0.1562735693,\"3029\":0.2231481735,\"3030\":0.1896232167,\"3031\":0.2897650463,\"3032\":0.2413194994,\"3033\":0.1461490316,\"3034\":0.3039957621,\"3035\":0.1984860923,\"3036\":0.1377376228,\"3037\":0.1631911065,\"3038\":null,\"3039\":0.1526182038,\"3040\":0.12765741,\"3041\":0.0953007372,\"3042\":0.1525154159,\"3043\":0.1866562722,\"3044\":null,\"3045\":0.1971263558,\"3046\":0.162293457,\"3047\":0.1392831235,\"3048\":0.1336967753,\"3049\":0.2671067826,\"3050\":null,\"3051\":0.435980508,\"3052\":0.0486035252,\"3053\":0.1703731009,\"3054\":null,\"3055\":0.1171297267,\"3056\":0.1265694674,\"3057\":0.3056607032,\"3058\":0.2010368519,\"3059\":null,\"3060\":null,\"3061\":0.2239779441,\"3062\":0.2167479271,\"3063\":0.2049508099,\"3064\":0.2292329703,\"3065\":0.1578908526,\"3066\":0.1416137299,\"3067\":null,\"3068\":0.2707094931,\"3069\":null,\"3070\":null,\"3071\":0.1940274536,\"3072\":0.2022688948,\"3073\":0.0992054878,\"3074\":0.1671438904,\"3075\":0.2462417275,\"3076\":0.1395505213,\"3077\":0.1259725016,\"3078\":0.2939997369,\"3079\":0.259507213,\"3080\":0.1073523627,\"3081\":0.0965010284,\"3082\":0.2410857255,\"3083\":0.2437745801,\"3084\":0.3440574854,\"3085\":null,\"3086\":0.2018272002,\"3087\":0.1378303832,\"3088\":0.1989558995,\"3089\":0.2101082402,\"3090\":null,\"3091\":0.4530366434,\"3092\":0.1556684704,\"3093\":0.1646253843,\"3094\":0.1296875314,\"3095\":0.1045596072,\"3096\":0.1741954396,\"3097\":null,\"3098\":0.1877966581,\"3099\":0.4183256753,\"3100\":0.1383071852,\"3101\":0.1264791947,\"3102\":0.0606787959,\"3103\":0.0,\"3104\":0.0778434684,\"3105\":0.1468592606,\"3106\":0.4179374914,\"3107\":0.2907804551,\"3108\":0.1833332587,\"3109\":null,\"3110\":0.2374775789,\"3111\":0.1052491909,\"3112\":0.16878004,\"3113\":0.136735282,\"3114\":0.1979353506,\"3115\":0.1213655164,\"3116\":0.2747136653,\"3117\":0.0799730928,\"3118\":0.259330086,\"3119\":0.1438867667,\"3120\":null,\"3121\":0.2726805656,\"3122\":null,\"3123\":0.4067332247,\"3124\":null,\"3125\":0.1363694436,\"3126\":0.2505462449,\"3127\":null,\"3128\":0.0312532389,\"3129\":0.1290778524,\"3130\":0.1997147925,\"3131\":0.7551208382,\"3132\":0.0854489863,\"3133\":0.1629819505,\"3134\":0.222795489,\"3135\":null,\"3136\":0.3157847019,\"3137\":null,\"3138\":0.0720738481,\"3139\":0.2158579339,\"3140\":0.4299201249,\"3141\":0.1472991546,\"3142\":0.2247045957,\"3143\":0.1542686318,\"3144\":0.1383886662,\"3145\":0.1168871757,\"3146\":0.1565694404,\"3147\":0.0673393411,\"3148\":0.255114928,\"3149\":null,\"3150\":0.1761603454,\"3151\":0.1428973938,\"3152\":0.225691593,\"3153\":0.1229851988,\"3154\":0.1503811936,\"3155\":0.1982726064,\"3156\":0.2947331418,\"3157\":null,\"3158\":0.2874580626,\"3159\":0.2522987209,\"3160\":null,\"3161\":0.2327206536,\"3162\":0.2075111081,\"3163\":null,\"3164\":0.2282877772,\"3165\":0.3813712938,\"3166\":0.3710236145,\"3167\":0.1727605073,\"3168\":0.1880849514,\"3169\":0.0287760635,\"3170\":0.2459417271,\"3171\":0.147057111,\"3172\":0.5538158153,\"3173\":0.1456311688,\"3174\":0.1398361833,\"3175\":0.3504555843,\"3176\":0.1531740536,\"3177\":0.1223632399,\"3178\":0.1807152689,\"3179\":0.1712958419,\"3180\":0.2180364595,\"3181\":0.0833340416,\"3182\":0.2096791909,\"3183\":0.2947404045,\"3184\":null,\"3185\":0.1619740604,\"3186\":0.0654286003,\"3187\":0.3136579523,\"3188\":0.1821878374,\"3189\":0.1814909044,\"3190\":0.0997368839,\"3191\":0.316242828,\"3192\":null,\"3193\":0.0965377585,\"3194\":0.1988997918,\"3195\":0.0865779864,\"3196\":0.1479086684,\"3197\":0.2597938922,\"3198\":0.3038067758,\"3199\":0.2454495631,\"3200\":0.1891250214,\"3201\":0.1255684213,\"3202\":0.1062076824,\"3203\":0.2048402768,\"3204\":null,\"3205\":0.1879901832,\"3206\":null,\"3207\":0.1903728696,\"3208\":0.2545592289,\"3209\":0.1966141405,\"3210\":null,\"3211\":0.1173492849,\"3212\":0.1333953056,\"3213\":0.1236117304,\"3214\":0.257575505,\"3215\":0.2879571417,\"3216\":0.2406387554,\"3217\":0.150826632,\"3218\":null,\"3219\":0.0283925078,\"3220\":0.1603480391,\"3221\":0.0958227995,\"3222\":0.145972809,\"3223\":0.4426271695,\"3224\":0.1521223634,\"3225\":0.1477906559,\"3226\":0.1051367296,\"3227\":0.1041320347,\"3228\":0.2535979506,\"3229\":null,\"3230\":0.1197343334,\"3231\":0.3270029572,\"3232\":0.2063814358,\"3233\":0.121876152,\"3234\":0.2529649632,\"3235\":0.2522201122,\"3236\":0.069562895,\"3237\":0.1723494502,\"3238\":0.1585891288,\"3239\":0.144661718,\"3240\":null,\"3241\":null,\"3242\":0.265145437,\"3243\":0.2339153198,\"3244\":0.1508762365,\"3245\":0.1126419671,\"3246\":0.0895607258,\"3247\":0.1074276641,\"3248\":0.1961398793,\"3249\":0.125761872,\"3250\":0.1126893538,\"3251\":0.0684505037,\"3252\":0.1495243354,\"3253\":null,\"3254\":0.2000323323,\"3255\":null,\"3256\":0.2592171291,\"3257\":0.2174824829,\"3258\":null,\"3259\":0.4190296435,\"3260\":0.0924544741,\"3261\":0.1342938716,\"3262\":0.1912310828,\"3263\":0.1578350131,\"3264\":null,\"3265\":0.1436910084,\"3266\":0.2707850677,\"3267\":0.3227437862,\"3268\":0.1000238387,\"3269\":0.145042744,\"3270\":0.3789773806,\"3271\":0.1621117071,\"3272\":0.1549766394,\"3273\":0.227700943,\"3274\":0.0,\"3275\":0.1104218735,\"3276\":0.2887564588,\"3277\":0.1858101627,\"3278\":0.2578203355,\"3279\":0.1287097845,\"3280\":0.1980975709,\"3281\":0.0995687568,\"3282\":0.2601798062,\"3283\":null,\"3284\":0.1651058646,\"3285\":0.0886104327,\"3286\":0.1038778188,\"3287\":0.1917058689,\"3288\":0.0825704699,\"3289\":0.1657643324,\"3290\":0.2808810851,\"3291\":0.1485667761,\"3292\":0.078809672,\"3293\":null,\"3294\":0.3593730795,\"3295\":0.1715021067,\"3296\":null,\"3297\":0.1740506615,\"3298\":0.3562098017,\"3299\":0.2300903507,\"3300\":null,\"3301\":0.141442769,\"3302\":0.1311940066,\"3303\":0.153990376,\"3304\":0.1278925192,\"3305\":null,\"3306\":0.1368659119,\"3307\":0.3396451234,\"3308\":0.1447150067,\"3309\":0.0758125375,\"3310\":0.1647203112,\"3311\":0.0861900021,\"3312\":0.3744983579,\"3313\":0.1333625913,\"3314\":0.1002105323,\"3315\":0.2627108315,\"3316\":0.0752141952,\"3317\":0.1241575988,\"3318\":0.2114442738,\"3319\":null,\"3320\":0.1014586185,\"3321\":0.2029908585,\"3322\":0.0882088314,\"3323\":0.0615577672,\"3324\":0.2105182756,\"3325\":0.1044103599,\"3326\":0.157028916,\"3327\":0.1276172807,\"3328\":0.2775482294,\"3329\":0.5513909382,\"3330\":0.1733581525,\"3331\":0.1028131262,\"3332\":0.1881128091,\"3333\":0.179293628,\"3334\":0.3814451187,\"3335\":0.0777893603,\"3336\":null,\"3337\":null,\"3338\":0.2865397774,\"3339\":null,\"3340\":0.0356045232,\"3341\":0.1065168064,\"3342\":0.1432544722,\"3343\":0.1476871616,\"3344\":0.2161044007,\"3345\":0.3339972223,\"3346\":0.1556667526,\"3347\":0.1164989066,\"3348\":0.1013555955,\"3349\":0.2595932675,\"3350\":0.1641109199,\"3351\":0.1440821547,\"3352\":0.1264769974,\"3353\":0.1254043741,\"3354\":0.2609218161,\"3355\":0.3693277152,\"3356\":0.0880911594,\"3357\":0.1200620636,\"3358\":0.0831747354,\"3359\":0.3234843381,\"3360\":0.3333733072,\"3361\":0.1073280442,\"3362\":0.3029115717,\"3363\":0.2794704246,\"3364\":null,\"3365\":0.2112644017,\"3366\":0.1285745332,\"3367\":0.3416358148,\"3368\":0.1249405813,\"3369\":0.1086839486,\"3370\":null,\"3371\":0.1480566761,\"3372\":0.1837560269,\"3373\":0.0797564602,\"3374\":0.2937856184,\"3375\":0.1217268442,\"3376\":null,\"3377\":0.2711808298,\"3378\":0.1845072701,\"3379\":0.0394870456,\"3380\":0.1877338563,\"3381\":0.3471698113,\"3382\":0.0634907953,\"3383\":0.1357163683,\"3384\":null,\"3385\":0.1717329412,\"3386\":0.0591430944,\"3387\":0.1353159086,\"3388\":0.2682582658,\"3389\":0.2665672553,\"3390\":0.229913106,\"3391\":0.1997638415,\"3392\":0.267251346,\"3393\":0.1654527547,\"3394\":0.0537843715,\"3395\":null,\"3396\":0.1099825225,\"3397\":0.4672793679,\"3398\":0.1195200755,\"3399\":0.3613128159,\"3400\":0.2476405348,\"3401\":0.0573575109,\"3402\":0.0852096298,\"3403\":0.1928934976,\"3404\":0.1548962021,\"3405\":0.4341575519,\"3406\":null,\"3407\":0.1097886344,\"3408\":0.1831227113,\"3409\":0.1537556343,\"3410\":0.2637350307,\"3411\":0.0762313444,\"3412\":0.1012515981,\"3413\":0.1181597414,\"3414\":0.1646940566,\"3415\":0.1475627038,\"3416\":0.2517721984,\"3417\":0.0814153446,\"3418\":0.0868230005,\"3419\":0.1391524373,\"3420\":0.1162283457,\"3421\":null,\"3422\":0.0481187473,\"3423\":0.4028231253,\"3424\":0.1857564139,\"3425\":0.1278055293,\"3426\":0.4532427501,\"3427\":0.2037317902,\"3428\":0.217585151,\"3429\":null,\"3430\":0.0626583062,\"3431\":null,\"3432\":0.1820738632,\"3433\":0.3466083805,\"3434\":null,\"3435\":0.1219934339,\"3436\":0.4248980157,\"3437\":0.0906535606,\"3438\":0.104539783,\"3439\":0.3274548288,\"3440\":0.2140633011,\"3441\":0.1351740777,\"3442\":null,\"3443\":0.1634931939,\"3444\":0.1510868804,\"3445\":0.1328685421,\"3446\":0.3036829345,\"3447\":0.2216262005,\"3448\":0.149413131,\"3449\":0.1613042838,\"3450\":0.1615062743,\"3451\":0.2392469576,\"3452\":null,\"3453\":0.1473008701,\"3454\":0.7203732957,\"3455\":null,\"3456\":0.2914320007,\"3457\":null,\"3458\":0.0966079389,\"3459\":0.1268710285,\"3460\":0.1866974207,\"3461\":0.340223709,\"3462\":0.2036897645,\"3463\":0.2303475901,\"3464\":0.1119539211,\"3465\":null,\"3466\":0.0,\"3467\":0.1670045418,\"3468\":0.2419476203,\"3469\":0.3564723886,\"3470\":0.3314042083,\"3471\":0.1861213902,\"3472\":null,\"3473\":null,\"3474\":0.2207392934,\"3475\":0.0707950745,\"3476\":null,\"3477\":0.060394592,\"3478\":0.1555963486,\"3479\":null,\"3480\":0.1840971752,\"3481\":0.1415899371,\"3482\":0.2452581677,\"3483\":0.2620487392,\"3484\":0.1512712127,\"3485\":0.5455823646,\"3486\":0.150062817,\"3487\":0.2048076923,\"3488\":0.1505417193,\"3489\":0.2802466001,\"3490\":0.233832229,\"3491\":0.2998315139,\"3492\":0.1078424862,\"3493\":null,\"3494\":0.1920463915,\"3495\":0.1378620102,\"3496\":0.1092633037,\"3497\":0.2261881084,\"3498\":0.1721719919,\"3499\":0.2769777556,\"3500\":0.2332369206,\"3501\":null,\"3502\":0.4273522374,\"3503\":0.1248824038,\"3504\":0.1342409422,\"3505\":0.099522951,\"3506\":null,\"3507\":0.1291179951,\"3508\":null,\"3509\":0.1064803957,\"3510\":0.2449817629,\"3511\":0.1742471143,\"3512\":0.1861818008,\"3513\":0.1445251668,\"3514\":0.3282977825,\"3515\":0.1921039506,\"3516\":0.162366514,\"3517\":null,\"3518\":0.1626662296,\"3519\":0.1133311008,\"3520\":null,\"3521\":0.1879206228,\"3522\":0.1906914944,\"3523\":0.2279923886,\"3524\":0.1840890968,\"3525\":0.1222918945,\"3526\":0.2579786349,\"3527\":null,\"3528\":0.0993241184,\"3529\":0.0741414979,\"3530\":0.0978485545,\"3531\":0.2171757053,\"3532\":0.1192504465,\"3533\":0.1141360739,\"3534\":0.1929062055,\"3535\":0.4434825389,\"3536\":0.3002837773,\"3537\":0.3105638416,\"3538\":0.3380725363,\"3539\":0.2448661456,\"3540\":0.244429111,\"3541\":0.1449156361,\"3542\":null,\"3543\":0.1063016856,\"3544\":0.1223716201,\"3545\":0.0709942057,\"3546\":0.2876239533,\"3547\":0.0962947913,\"3548\":0.054289787,\"3549\":null,\"3550\":null,\"3551\":0.0944599355,\"3552\":0.2377236586,\"3553\":0.1237620655,\"3554\":null,\"3555\":0.235347964,\"3556\":null,\"3557\":0.4271852511,\"3558\":0.1967173882,\"3559\":0.0822612378,\"3560\":null,\"3561\":0.1687878987,\"3562\":0.0857499569,\"3563\":0.297946053,\"3564\":0.2010524407,\"3565\":0.156947312,\"3566\":0.3623838862,\"3567\":null,\"3568\":0.1933136717,\"3569\":0.1249875103,\"3570\":0.1966440571,\"3571\":null,\"3572\":null,\"3573\":null,\"3574\":0.1997578808,\"3575\":0.2655606721,\"3576\":0.3540054382,\"3577\":0.098341036,\"3578\":0.1069553368,\"3579\":0.3369646186,\"3580\":0.2971239716,\"3581\":null,\"3582\":0.4568860031,\"3583\":0.3539351216,\"3584\":0.1915406036,\"3585\":0.2599864004,\"3586\":0.2387381086,\"3587\":0.1214914399,\"3588\":0.2605404552,\"3589\":0.1076561745,\"3590\":0.1355932912,\"3591\":0.2297500054,\"3592\":0.3339306865,\"3593\":0.0,\"3594\":0.2436981121,\"3595\":0.1153328131,\"3596\":0.3091108811,\"3597\":0.0914697148,\"3598\":0.4092626963,\"3599\":0.0818277008,\"3600\":0.1954888286,\"3601\":0.1870255841},\"normalized profile?Map2?78k\":{\"0\":null,\"1\":0.0081387276,\"2\":0.0,\"3\":0.1398259849,\"4\":0.0912188241,\"5\":0.4290680154,\"6\":null,\"7\":0.1454589087,\"8\":0.2694713219,\"9\":0.0365348596,\"10\":0.1012582454,\"11\":0.5340899117,\"12\":0.5005530682,\"13\":0.3427084086,\"14\":0.0,\"15\":null,\"16\":0.1307237475,\"17\":0.005406832,\"18\":0.1102702493,\"19\":0.089886078,\"20\":0.0,\"21\":0.0,\"22\":null,\"23\":0.061536619,\"24\":0.1163998769,\"25\":0.102800534,\"26\":null,\"27\":0.0,\"28\":0.0,\"29\":0.0,\"30\":0.0,\"31\":0.0469084042,\"32\":0.0,\"33\":0.062687767,\"34\":0.2079374103,\"35\":0.0835633515,\"36\":0.20379535,\"37\":0.1458356599,\"38\":0.0161390249,\"39\":0.063820738,\"40\":0.0642350235,\"41\":0.0,\"42\":0.0034826335,\"43\":0.0570039904,\"44\":0.0629548739,\"45\":0.0622390762,\"46\":0.0,\"47\":0.0738757401,\"48\":0.0660598237,\"49\":0.0505138722,\"50\":0.1101946032,\"51\":0.0692743302,\"52\":0.0,\"53\":0.0,\"54\":0.0013216289,\"55\":0.0708148399,\"56\":0.0916625957,\"57\":0.1637661061,\"58\":0.0,\"59\":0.4909170689,\"60\":0.4760949915,\"61\":0.5186775559,\"62\":0.1093508977,\"63\":0.0562827459,\"64\":0.012219062,\"65\":0.3087799502,\"66\":0.187801989,\"67\":0.2813108655,\"68\":0.0,\"69\":0.0,\"70\":null,\"71\":0.0518098931,\"72\":0.0673043176,\"73\":0.0,\"74\":0.0350367823,\"75\":0.1210324565,\"76\":0.1856911298,\"77\":0.0626468058,\"78\":0.0932569687,\"79\":0.0,\"80\":0.4738635084,\"81\":0.4357671481,\"82\":0.0,\"83\":0.0784008618,\"84\":0.0757545857,\"85\":0.0746523265,\"86\":0.0,\"87\":0.0,\"88\":0.0569310904,\"89\":0.2127694343,\"90\":0.3921472486,\"91\":0.0,\"92\":0.1050603534,\"93\":0.0069513638,\"94\":0.0633087377,\"95\":null,\"96\":0.4648703626,\"97\":0.4217941102,\"98\":0.4756465424,\"99\":0.0539914335,\"100\":0.000797506,\"101\":0.0,\"102\":0.3563239332,\"103\":0.0,\"104\":0.0897559758,\"105\":null,\"106\":0.4849172176,\"107\":0.4670674104,\"108\":0.4797746091,\"109\":0.4209183352,\"110\":0.4340124843,\"111\":0.206890048,\"112\":0.5031809417,\"113\":0.4689018731,\"114\":0.5012091174,\"115\":0.5191114251,\"116\":0.4592295656,\"117\":0.1238794972,\"118\":0.2088942255,\"119\":0.1723048623,\"120\":0.0332894593,\"121\":0.2243319106,\"122\":0.4788601582,\"123\":0.1713948979,\"124\":0.0590230953,\"125\":0.0013409046,\"126\":0.0675152391,\"127\":null,\"128\":0.0,\"129\":0.0,\"130\":null,\"131\":0.4722427981,\"132\":0.2295912466,\"133\":0.1217645757,\"134\":0.0142751185,\"135\":0.0643135249,\"136\":0.1670679487,\"137\":0.0,\"138\":0.3384703592,\"139\":null,\"140\":0.157321981,\"141\":0.002988492,\"142\":0.0,\"143\":0.2010222152,\"144\":null,\"145\":0.1206140816,\"146\":0.1078116436,\"147\":0.0965640861,\"148\":0.2333508176,\"149\":0.2211521538,\"150\":0.0,\"151\":0.2780007665,\"152\":0.0836484129,\"153\":0.1585074469,\"154\":0.0,\"155\":0.0,\"156\":0.0538746262,\"157\":0.5109601694,\"158\":0.0,\"159\":0.0463502747,\"160\":0.0,\"161\":0.2722949629,\"162\":0.0,\"163\":null,\"164\":0.0,\"165\":0.0,\"166\":0.0632452742,\"167\":0.2129327555,\"168\":0.2412489469,\"169\":0.1592191237,\"170\":0.1400924118,\"171\":0.0628299689,\"172\":0.0,\"173\":0.0424797696,\"174\":0.0,\"175\":0.0,\"176\":0.3725029894,\"177\":0.049671533,\"178\":0.0,\"179\":0.0109992568,\"180\":0.1875060206,\"181\":0.459167499,\"182\":0.0544883367,\"183\":0.0651535929,\"184\":0.2086108048,\"185\":0.0,\"186\":0.3969522551,\"187\":0.0471857688,\"188\":0.0178931019,\"189\":0.2175883953,\"190\":0.051147334,\"191\":null,\"192\":0.0,\"193\":0.6354075156,\"194\":null,\"195\":0.0032250114,\"196\":0.3998706081,\"197\":0.0,\"198\":0.0629930123,\"199\":0.0,\"200\":0.0,\"201\":0.0,\"202\":0.0,\"203\":0.1669118694,\"204\":0.0672824286,\"205\":null,\"206\":0.0001719598,\"207\":0.2806026617,\"208\":0.0,\"209\":0.145264339,\"210\":0.3565746259,\"211\":0.2144248443,\"212\":0.0861753249,\"213\":0.2781857923,\"214\":0.432267458,\"215\":0.0383575232,\"216\":null,\"217\":0.086652249,\"218\":0.0101747547,\"219\":0.0,\"220\":0.1445339019,\"221\":0.1097508104,\"222\":0.0,\"223\":0.1220665322,\"224\":0.1135703135,\"225\":0.4430495264,\"226\":0.0,\"227\":0.0554515415,\"228\":0.0,\"229\":0.1257442816,\"230\":0.4764583802,\"231\":0.3827423793,\"232\":0.4939475438,\"233\":0.3983615998,\"234\":0.4220437056,\"235\":0.4755063974,\"236\":0.4759580332,\"237\":0.5730535125,\"238\":0.1172229857,\"239\":0.1297675294,\"240\":0.0366027905,\"241\":0.0,\"242\":0.0,\"243\":0.0,\"244\":0.0652669041,\"245\":0.0606528825,\"246\":null,\"247\":0.4521000583,\"248\":0.5583536686,\"249\":0.5168868528,\"250\":0.4688910295,\"251\":0.4266341814,\"252\":0.5281468292,\"253\":0.4565874559,\"254\":0.4863610137,\"255\":0.4858890825,\"256\":0.4860994186,\"257\":0.4512523134,\"258\":0.4821963995,\"259\":0.4854654157,\"260\":0.5485846174,\"261\":0.4583018537,\"262\":0.4773722654,\"263\":0.4406255103,\"264\":0.096489725,\"265\":null,\"266\":0.5036943862,\"267\":0.4442807034,\"268\":0.0873855892,\"269\":0.1107786076,\"270\":0.0,\"271\":0.1858839437,\"272\":0.0,\"273\":0.0,\"274\":0.0684675028,\"275\":0.0754443867,\"276\":0.0032597816,\"277\":0.555748451,\"278\":0.0744225926,\"279\":0.0,\"280\":null,\"281\":0.4808043351,\"282\":0.0,\"283\":0.0,\"284\":0.0,\"285\":0.1201145187,\"286\":0.0,\"287\":0.2885734478,\"288\":0.2522577023,\"289\":0.2048715024,\"290\":0.0760592582,\"291\":0.0203342513,\"292\":0.0,\"293\":0.0,\"294\":0.3327373748,\"295\":0.2123811096,\"296\":0.2927502936,\"297\":0.0,\"298\":0.2492010544,\"299\":0.2809170088,\"300\":0.0,\"301\":0.4886963585,\"302\":0.0619231729,\"303\":0.1039820976,\"304\":0.3719645975,\"305\":0.0,\"306\":null,\"307\":0.1291399261,\"308\":0.2973889323,\"309\":0.0,\"310\":0.0917073649,\"311\":0.3247012258,\"312\":0.116719444,\"313\":0.2393514534,\"314\":0.0,\"315\":0.0,\"316\":0.0163471105,\"317\":0.0,\"318\":0.0,\"319\":0.1435606592,\"320\":0.0002789827,\"321\":0.0550828633,\"322\":0.2350004156,\"323\":0.2941816073,\"324\":0.0484530446,\"325\":0.1010009048,\"326\":0.4971995319,\"327\":0.1540584396,\"328\":0.4648332484,\"329\":null,\"330\":0.4587634859,\"331\":0.062092023,\"332\":0.1202866,\"333\":0.0993489183,\"334\":0.0533702223,\"335\":0.228321373,\"336\":0.0551392939,\"337\":0.1443438433,\"338\":0.1132307012,\"339\":0.0,\"340\":0.0130400002,\"341\":0.1133488222,\"342\":0.1217363775,\"343\":0.0669321433,\"344\":0.1063154227,\"345\":0.0285511444,\"346\":null,\"347\":0.0123516802,\"348\":null,\"349\":0.4220512403,\"350\":0.4701144404,\"351\":0.0603961877,\"352\":0.0048161245,\"353\":0.0,\"354\":0.0601441312,\"355\":0.1834485595,\"356\":0.2280736739,\"357\":0.0,\"358\":0.0,\"359\":0.2979178902,\"360\":0.0786280264,\"361\":0.3594536415,\"362\":0.0,\"363\":0.0,\"364\":0.0754740612,\"365\":0.1022084007,\"366\":0.0121147801,\"367\":0.0020609167,\"368\":0.0036315153,\"369\":0.0,\"370\":0.1252458219,\"371\":0.0933344867,\"372\":0.0609382293,\"373\":0.0,\"374\":0.1005074779,\"375\":0.3135400985,\"376\":0.2181348919,\"377\":0.0,\"378\":0.0,\"379\":0.3093903362,\"380\":0.4316792412,\"381\":0.0662618351,\"382\":0.0331890104,\"383\":0.0974257962,\"384\":0.0748142171,\"385\":0.0790344355,\"386\":0.2140621383,\"387\":0.2119152443,\"388\":0.0317605913,\"389\":0.0677286494,\"390\":0.0777850856,\"391\":0.2242977244,\"392\":null,\"393\":0.0397475515,\"394\":0.0337538108,\"395\":null,\"396\":null,\"397\":0.0512406671,\"398\":0.0562789503,\"399\":0.1121103118,\"400\":0.0,\"401\":0.0,\"402\":0.0086588828,\"403\":0.394019726,\"404\":null,\"405\":0.0,\"406\":0.0555144074,\"407\":0.0012550264,\"408\":0.0,\"409\":0.0119605794,\"410\":null,\"411\":0.0,\"412\":0.0178560782,\"413\":0.4202689427,\"414\":0.4344447628,\"415\":0.1807172399,\"416\":0.0696561587,\"417\":0.0,\"418\":0.5067322377,\"419\":0.1014531847,\"420\":0.3040881823,\"421\":0.1458704207,\"422\":0.1682533288,\"423\":0.0879180748,\"424\":0.062698461,\"425\":0.0,\"426\":0.0561963642,\"427\":0.1314564712,\"428\":0.0,\"429\":0.2617522649,\"430\":0.0,\"431\":0.0023123705,\"432\":0.0457856051,\"433\":0.4233342385,\"434\":0.1834274424,\"435\":0.0298247799,\"436\":0.017044117,\"437\":0.0085857143,\"438\":0.0,\"439\":0.0,\"440\":null,\"441\":0.0518752207,\"442\":0.0,\"443\":0.0,\"444\":0.0525301226,\"445\":0.0,\"446\":0.1032389944,\"447\":0.0376233941,\"448\":0.0487505742,\"449\":0.1976038898,\"450\":0.0,\"451\":0.0,\"452\":0.1713884638,\"453\":0.0006542212,\"454\":0.2325137193,\"455\":0.018345283,\"456\":0.2829245478,\"457\":0.0859193955,\"458\":null,\"459\":0.1754001293,\"460\":0.0,\"461\":0.2258223366,\"462\":0.067827601,\"463\":0.0,\"464\":0.2136862321,\"465\":null,\"466\":0.1211575572,\"467\":0.1822150188,\"468\":0.3154423836,\"469\":0.4685724319,\"470\":0.3200868258,\"471\":0.0,\"472\":0.0689039728,\"473\":0.0490525128,\"474\":0.0,\"475\":0.0,\"476\":0.0,\"477\":0.0,\"478\":null,\"479\":0.0309992559,\"480\":0.0488673541,\"481\":0.0844416273,\"482\":0.0,\"483\":0.4134501296,\"484\":0.002232249,\"485\":null,\"486\":0.2151493901,\"487\":0.1103586265,\"488\":0.2289285772,\"489\":0.2164539879,\"490\":0.1821131607,\"491\":0.3758579401,\"492\":0.2984147567,\"493\":0.3217640689,\"494\":0.1617004202,\"495\":0.4370086414,\"496\":0.3324941961,\"497\":0.031520866,\"498\":0.0,\"499\":0.0242892584,\"500\":0.1221619429,\"501\":0.0034414768,\"502\":0.1199686904,\"503\":0.0,\"504\":0.0020911863,\"505\":0.0137311211,\"506\":0.0,\"507\":0.1376973199,\"508\":0.1294405236,\"509\":0.0626523051,\"510\":0.0,\"511\":0.3970061878,\"512\":0.0,\"513\":0.1675793897,\"514\":0.403046832,\"515\":0.3410796531,\"516\":0.0049557724,\"517\":0.2758423247,\"518\":0.0119805617,\"519\":0.0,\"520\":0.1596600336,\"521\":null,\"522\":0.3364161248,\"523\":0.0935519931,\"524\":0.0,\"525\":0.0,\"526\":0.0020486933,\"527\":0.1897636907,\"528\":0.1905224377,\"529\":0.0010484434,\"530\":0.0,\"531\":0.1990447052,\"532\":0.0,\"533\":0.0763605537,\"534\":0.121088585,\"535\":0.128454344,\"536\":0.0,\"537\":0.0,\"538\":0.0428399476,\"539\":0.2447210013,\"540\":0.2619267335,\"541\":null,\"542\":0.0768541051,\"543\":0.0117098161,\"544\":0.1343283074,\"545\":0.0,\"546\":null,\"547\":0.0,\"548\":0.0488557348,\"549\":0.1636686121,\"550\":0.2298343453,\"551\":0.120794339,\"552\":0.0482837604,\"553\":0.1477819782,\"554\":null,\"555\":0.0875568868,\"556\":0.0,\"557\":0.2006036177,\"558\":0.2065815752,\"559\":0.1408756324,\"560\":0.0,\"561\":0.0,\"562\":0.0,\"563\":0.144835421,\"564\":0.1839371106,\"565\":0.0,\"566\":0.0139275696,\"567\":0.1948576842,\"568\":0.2577975617,\"569\":0.0592973156,\"570\":0.1050443932,\"571\":0.0818690492,\"572\":0.2851571124,\"573\":null,\"574\":0.0,\"575\":0.0795362791,\"576\":0.1801876982,\"577\":0.4525546941,\"578\":0.1074836724,\"579\":0.1059621204,\"580\":0.0,\"581\":null,\"582\":0.0,\"583\":0.039263916,\"584\":0.2016024879,\"585\":0.4333126007,\"586\":0.0,\"587\":0.4830462056,\"588\":0.0,\"589\":0.6815245684,\"590\":0.0498963547,\"591\":0.3100185948,\"592\":0.0023606326,\"593\":0.110446386,\"594\":0.1385225642,\"595\":0.1368030799,\"596\":0.0987886698,\"597\":0.1374282589,\"598\":0.0,\"599\":0.0828885051,\"600\":0.170526416,\"601\":0.0,\"602\":0.108895064,\"603\":0.0508536063,\"604\":0.0,\"605\":0.4697544754,\"606\":0.0,\"607\":null,\"608\":0.452176282,\"609\":0.0,\"610\":0.3410515004,\"611\":0.1556749661,\"612\":0.1169821118,\"613\":0.0981620158,\"614\":0.1542048218,\"615\":0.0,\"616\":0.2539183803,\"617\":0.0,\"618\":0.5414442787,\"619\":null,\"620\":0.0,\"621\":null,\"622\":0.1849885577,\"623\":0.0,\"624\":0.0180823578,\"625\":0.0,\"626\":0.1446417697,\"627\":0.2847129483,\"628\":0.0,\"629\":0.0123310274,\"630\":0.0,\"631\":0.151027535,\"632\":0.2025103581,\"633\":0.0626075016,\"634\":0.141553007,\"635\":0.1477547068,\"636\":0.2115842691,\"637\":0.0,\"638\":0.079817723,\"639\":0.0,\"640\":null,\"641\":0.0706752857,\"642\":0.0044020087,\"643\":0.0384867848,\"644\":0.3568888751,\"645\":0.2551476096,\"646\":0.0,\"647\":null,\"648\":0.0,\"649\":0.0,\"650\":0.0977261382,\"651\":null,\"652\":0.0949929555,\"653\":0.1809511158,\"654\":0.0,\"655\":0.4111101636,\"656\":0.0099551992,\"657\":0.1026503898,\"658\":0.0,\"659\":0.2244435125,\"660\":0.151229125,\"661\":0.2490629793,\"662\":0.0,\"663\":0.1254734405,\"664\":0.0,\"665\":0.0,\"666\":0.0574214292,\"667\":0.0,\"668\":0.0067408313,\"669\":0.1043124495,\"670\":null,\"671\":0.4016671961,\"672\":0.1657345278,\"673\":0.1237667782,\"674\":0.1001242174,\"675\":0.0093396591,\"676\":null,\"677\":0.1888928559,\"678\":0.487031686,\"679\":0.1096528974,\"680\":0.2187973624,\"681\":0.157746004,\"682\":0.0480956927,\"683\":0.2409350691,\"684\":0.1402582846,\"685\":0.3054951015,\"686\":0.7186012238,\"687\":0.1857265034,\"688\":null,\"689\":0.3054072251,\"690\":0.0,\"691\":0.0004105217,\"692\":0.2817367954,\"693\":null,\"694\":0.0,\"695\":0.4059859343,\"696\":0.2919464801,\"697\":0.0637111977,\"698\":0.0,\"699\":0.3019555398,\"700\":0.0,\"701\":null,\"702\":0.2966415648,\"703\":0.0,\"704\":0.6063983124,\"705\":0.0,\"706\":0.0,\"707\":0.0782716691,\"708\":0.2278207832,\"709\":0.1070391193,\"710\":0.0,\"711\":0.0,\"712\":0.0473133183,\"713\":0.2472856276,\"714\":0.0335779871,\"715\":0.3922841482,\"716\":0.1890118146,\"717\":0.0123517442,\"718\":0.0529009182,\"719\":0.0168753487,\"720\":0.4276661924,\"721\":0.0,\"722\":0.2002736585,\"723\":0.4854436861,\"724\":null,\"725\":null,\"726\":0.1126809868,\"727\":0.0518338567,\"728\":0.0,\"729\":0.1122255001,\"730\":0.1426526415,\"731\":0.469238458,\"732\":0.4971411866,\"733\":0.513916752,\"734\":0.4621262278,\"735\":0.4073373248,\"736\":null,\"737\":0.1387746329,\"738\":0.3216807002,\"739\":0.1962673101,\"740\":0.0029127818,\"741\":0.3656576357,\"742\":0.1863389198,\"743\":0.009765947,\"744\":0.1433967789,\"745\":0.0,\"746\":0.0,\"747\":0.2763333782,\"748\":0.0,\"749\":0.0,\"750\":0.1226512772,\"751\":0.0859741255,\"752\":0.1139386776,\"753\":0.0,\"754\":0.0,\"755\":0.4189930525,\"756\":0.3133530169,\"757\":0.1013665373,\"758\":0.2358484508,\"759\":0.3612534317,\"760\":0.4523726364,\"761\":0.2173513993,\"762\":0.0,\"763\":0.0,\"764\":0.0290332029,\"765\":0.0,\"766\":0.1713952719,\"767\":0.058345969,\"768\":0.0122056359,\"769\":0.0,\"770\":0.0185857931,\"771\":0.0592518195,\"772\":0.0,\"773\":null,\"774\":0.0,\"775\":0.3001768383,\"776\":0.4996914764,\"777\":0.0,\"778\":0.0111051704,\"779\":0.0,\"780\":0.0,\"781\":0.0,\"782\":0.0,\"783\":0.0480172251,\"784\":0.3798919193,\"785\":0.0788381235,\"786\":0.1942636474,\"787\":0.049280692,\"788\":null,\"789\":0.1822070044,\"790\":0.4904539339,\"791\":0.035729252,\"792\":0.2028081123,\"793\":0.0649915065,\"794\":0.1503888925,\"795\":0.1985597873,\"796\":0.0583164874,\"797\":0.1425811437,\"798\":0.1689106856,\"799\":null,\"800\":0.0034734141,\"801\":0.0607840375,\"802\":0.0681834401,\"803\":0.1853923149,\"804\":0.0427382132,\"805\":null,\"806\":0.1224324555,\"807\":0.2215379257,\"808\":0.1124790195,\"809\":0.0,\"810\":null,\"811\":0.0358192532,\"812\":0.0,\"813\":0.0548702574,\"814\":null,\"815\":0.0594581817,\"816\":null,\"817\":0.0,\"818\":0.0609228422,\"819\":0.1411389276,\"820\":null,\"821\":0.2965661189,\"822\":0.0575066599,\"823\":0.0,\"824\":0.1064547375,\"825\":0.190505454,\"826\":0.16499983,\"827\":0.0520671287,\"828\":0.181226497,\"829\":0.3614824104,\"830\":0.113469011,\"831\":0.0394277386,\"832\":0.0,\"833\":0.2235680141,\"834\":0.0,\"835\":0.0,\"836\":0.0106524256,\"837\":0.2784095231,\"838\":0.0571317439,\"839\":0.1146276809,\"840\":0.0,\"841\":0.0815292962,\"842\":0.0,\"843\":0.0,\"844\":0.1302250305,\"845\":0.4791667473,\"846\":0.0746336014,\"847\":0.1122636053,\"848\":null,\"849\":0.0,\"850\":0.0,\"851\":0.1297011613,\"852\":0.0044960623,\"853\":0.0,\"854\":0.0541331714,\"855\":0.0,\"856\":0.0,\"857\":0.0,\"858\":0.0,\"859\":0.0956691781,\"860\":0.0,\"861\":0.2065641335,\"862\":0.2139613213,\"863\":0.0,\"864\":0.0073967917,\"865\":0.2780793432,\"866\":0.471844908,\"867\":0.2362473831,\"868\":0.0,\"869\":0.3818218076,\"870\":0.0211007112,\"871\":0.0274443191,\"872\":0.0210298369,\"873\":0.0582360105,\"874\":0.1177426503,\"875\":0.0,\"876\":0.2532063372,\"877\":0.0002652631,\"878\":0.0,\"879\":0.0,\"880\":0.0,\"881\":0.0323908184,\"882\":null,\"883\":0.0,\"884\":0.0722242498,\"885\":0.0813083157,\"886\":0.0,\"887\":0.0,\"888\":0.0130565752,\"889\":0.0642235833,\"890\":0.0567849946,\"891\":0.2374651297,\"892\":0.0,\"893\":0.0,\"894\":0.2245972559,\"895\":0.0,\"896\":0.0043367459,\"897\":0.0,\"898\":0.0551834985,\"899\":0.0732483343,\"900\":0.1657123231,\"901\":0.0088849784,\"902\":0.0003190199,\"903\":0.0,\"904\":0.002440186,\"905\":null,\"906\":null,\"907\":0.1706756636,\"908\":0.1078712234,\"909\":0.4313062119,\"910\":0.011235808,\"911\":0.0525422371,\"912\":0.041112762,\"913\":0.237124003,\"914\":null,\"915\":0.2299843956,\"916\":0.2234433471,\"917\":0.0991332723,\"918\":0.3821359855,\"919\":0.0057410853,\"920\":0.0,\"921\":0.3070234329,\"922\":0.2642578531,\"923\":0.1159238682,\"924\":0.1086502702,\"925\":0.1940715427,\"926\":null,\"927\":0.2744757244,\"928\":0.3254371061,\"929\":0.2556424835,\"930\":0.4944345244,\"931\":0.0,\"932\":0.2133256537,\"933\":0.1582263747,\"934\":0.1938305146,\"935\":0.0,\"936\":0.0069377048,\"937\":0.0,\"938\":0.1309960771,\"939\":0.1267322289,\"940\":0.0,\"941\":0.2623053711,\"942\":null,\"943\":0.1013122229,\"944\":0.1139311671,\"945\":0.0,\"946\":0.0585248921,\"947\":0.1748122853,\"948\":0.0166032909,\"949\":0.302087798,\"950\":0.1399977156,\"951\":0.1568009028,\"952\":0.1747253992,\"953\":0.0387413348,\"954\":0.1819138989,\"955\":0.0709841141,\"956\":0.1495289801,\"957\":0.0,\"958\":0.0628547089,\"959\":null,\"960\":null,\"961\":0.0,\"962\":0.0,\"963\":0.1329340085,\"964\":0.0647202838,\"965\":0.0,\"966\":0.0212307404,\"967\":0.0,\"968\":0.1180705003,\"969\":0.0149427511,\"970\":0.0249759701,\"971\":0.1228669261,\"972\":0.1159050833,\"973\":null,\"974\":0.360976809,\"975\":0.0139954695,\"976\":0.166788044,\"977\":0.1304767259,\"978\":0.0885728815,\"979\":0.0,\"980\":0.4441238633,\"981\":0.1167755224,\"982\":0.0586421264,\"983\":null,\"984\":0.2685299741,\"985\":0.3869172346,\"986\":0.0,\"987\":0.0,\"988\":0.2616156873,\"989\":0.0323708209,\"990\":null,\"991\":0.4888850715,\"992\":0.0,\"993\":0.0,\"994\":0.0,\"995\":null,\"996\":0.1024967939,\"997\":0.0724106157,\"998\":0.0333454665,\"999\":null,\"1000\":0.3390530048,\"1001\":null,\"1002\":0.0,\"1003\":0.1132802289,\"1004\":0.0504980505,\"1005\":0.1083189462,\"1006\":0.1017919294,\"1007\":null,\"1008\":0.0,\"1009\":0.0282241552,\"1010\":0.0,\"1011\":0.0935281092,\"1012\":null,\"1013\":0.0,\"1014\":0.1965911797,\"1015\":0.1289262862,\"1016\":0.0,\"1017\":0.247372325,\"1018\":0.0,\"1019\":0.0415612109,\"1020\":0.0804384603,\"1021\":0.0,\"1022\":0.0,\"1023\":0.0,\"1024\":0.4848034119,\"1025\":0.2394483849,\"1026\":0.264756465,\"1027\":0.2476470322,\"1028\":0.0,\"1029\":0.0,\"1030\":0.2903475893,\"1031\":0.0,\"1032\":0.0,\"1033\":0.0,\"1034\":0.0,\"1035\":null,\"1036\":0.0,\"1037\":0.1724778983,\"1038\":0.266002159,\"1039\":0.2329797471,\"1040\":0.3696054012,\"1041\":0.0571889477,\"1042\":0.2370863278,\"1043\":0.2364062645,\"1044\":0.0097049395,\"1045\":0.0004805964,\"1046\":0.0823599461,\"1047\":0.02531975,\"1048\":0.3516532569,\"1049\":0.1940632154,\"1050\":0.0741517639,\"1051\":0.2747916138,\"1052\":0.0,\"1053\":0.1040906775,\"1054\":0.0713060288,\"1055\":0.1154566682,\"1056\":0.0,\"1057\":0.0003723969,\"1058\":0.0049391168,\"1059\":0.2619591795,\"1060\":0.517032318,\"1061\":0.0,\"1062\":0.0,\"1063\":0.0998738379,\"1064\":0.1286898725,\"1065\":0.0699729771,\"1066\":0.2071513524,\"1067\":0.3410070313,\"1068\":0.0878157295,\"1069\":0.110982124,\"1070\":0.0481403817,\"1071\":0.0615934406,\"1072\":0.2092792297,\"1073\":0.0008182689,\"1074\":0.2920099644,\"1075\":0.0,\"1076\":0.2668722935,\"1077\":0.0331830119,\"1078\":0.2331946063,\"1079\":0.0586510929,\"1080\":0.000475973,\"1081\":0.1342309667,\"1082\":0.0,\"1083\":0.0757576576,\"1084\":0.0370056732,\"1085\":0.4725328066,\"1086\":null,\"1087\":0.0166458577,\"1088\":null,\"1089\":0.2994787279,\"1090\":0.0,\"1091\":0.0,\"1092\":0.0,\"1093\":0.0,\"1094\":0.0,\"1095\":0.0,\"1096\":0.0,\"1097\":0.0029972542,\"1098\":0.3204514918,\"1099\":0.0710556335,\"1100\":0.0609141044,\"1101\":0.3215465412,\"1102\":0.0012571581,\"1103\":0.1341518628,\"1104\":0.1530075594,\"1105\":0.1908684625,\"1106\":0.0502448244,\"1107\":0.188828175,\"1108\":0.2359843279,\"1109\":0.0,\"1110\":0.3568888276,\"1111\":0.0771631485,\"1112\":0.0,\"1113\":null,\"1114\":0.2837019411,\"1115\":0.1833647884,\"1116\":0.0,\"1117\":0.0,\"1118\":0.0,\"1119\":0.0,\"1120\":0.1715234661,\"1121\":0.0,\"1122\":0.138242918,\"1123\":0.1477692443,\"1124\":0.0,\"1125\":0.0,\"1126\":0.2420309378,\"1127\":0.6538688554,\"1128\":0.2312729815,\"1129\":0.2690634885,\"1130\":0.0,\"1131\":0.0,\"1132\":0.2901448479,\"1133\":0.0504009886,\"1134\":0.0,\"1135\":0.0,\"1136\":0.0541023669,\"1137\":0.1334314514,\"1138\":0.1775694176,\"1139\":0.0,\"1140\":null,\"1141\":0.0382494563,\"1142\":0.0052841484,\"1143\":0.1956911586,\"1144\":0.3864535441,\"1145\":0.0047314471,\"1146\":0.0,\"1147\":0.3231881811,\"1148\":0.0,\"1149\":0.1701552619,\"1150\":0.1212316548,\"1151\":0.2254976953,\"1152\":0.2655323596,\"1153\":0.0,\"1154\":0.0766778085,\"1155\":0.0,\"1156\":0.0518777951,\"1157\":0.4284522168,\"1158\":null,\"1159\":0.0,\"1160\":0.0863500573,\"1161\":0.2994293152,\"1162\":0.1795080969,\"1163\":0.0089007383,\"1164\":0.0,\"1165\":0.0,\"1166\":0.1334152171,\"1167\":0.3679337053,\"1168\":0.0,\"1169\":0.3912484625,\"1170\":null,\"1171\":0.0,\"1172\":0.1655356401,\"1173\":0.1250673468,\"1174\":0.0158608956,\"1175\":0.0,\"1176\":0.4551890682,\"1177\":0.0,\"1178\":0.3457622294,\"1179\":0.1397527712,\"1180\":0.3152134001,\"1181\":0.1443872359,\"1182\":0.294396512,\"1183\":0.0621581652,\"1184\":0.0,\"1185\":0.0493758143,\"1186\":0.0019239628,\"1187\":0.0474080986,\"1188\":0.0577106982,\"1189\":0.0317549206,\"1190\":0.0766699668,\"1191\":0.0,\"1192\":0.4110148717,\"1193\":0.0,\"1194\":0.0,\"1195\":0.2478376803,\"1196\":0.0,\"1197\":0.0725116283,\"1198\":0.2249413668,\"1199\":0.3422263955,\"1200\":0.0,\"1201\":0.2456751108,\"1202\":0.0,\"1203\":0.0,\"1204\":0.4831008421,\"1205\":0.0166635393,\"1206\":0.0,\"1207\":0.0,\"1208\":0.1029386614,\"1209\":0.0,\"1210\":0.0257197719,\"1211\":0.392288118,\"1212\":0.0559302566,\"1213\":0.4145132709,\"1214\":0.1460386747,\"1215\":null,\"1216\":null,\"1217\":0.0,\"1218\":0.0,\"1219\":0.0,\"1220\":0.1329214556,\"1221\":null,\"1222\":0.3900258823,\"1223\":0.0,\"1224\":0.3258368854,\"1225\":0.5174169974,\"1226\":0.2300163326,\"1227\":null,\"1228\":0.1084119041,\"1229\":0.0889888961,\"1230\":null,\"1231\":0.0,\"1232\":0.0,\"1233\":0.088588881,\"1234\":0.2762965681,\"1235\":0.2728221376,\"1236\":0.2585865753,\"1237\":0.2018157216,\"1238\":0.328986901,\"1239\":0.0,\"1240\":0.1234449295,\"1241\":0.2109440998,\"1242\":0.0,\"1243\":null,\"1244\":null,\"1245\":0.0325840174,\"1246\":0.0499923194,\"1247\":0.0026421061,\"1248\":0.0,\"1249\":0.2905407773,\"1250\":0.4625262828,\"1251\":0.4839747214,\"1252\":0.0,\"1253\":0.0,\"1254\":0.2568130545,\"1255\":0.0,\"1256\":0.2640648527,\"1257\":0.0938540593,\"1258\":0.0,\"1259\":0.3173666861,\"1260\":0.0901193077,\"1261\":0.0,\"1262\":null,\"1263\":0.0082811416,\"1264\":0.1651061674,\"1265\":null,\"1266\":0.0,\"1267\":0.0531218728,\"1268\":0.0,\"1269\":0.0,\"1270\":0.0,\"1271\":0.0,\"1272\":0.0,\"1273\":0.0,\"1274\":0.0,\"1275\":0.0,\"1276\":null,\"1277\":0.0,\"1278\":0.0,\"1279\":0.0,\"1280\":0.0,\"1281\":0.1122858352,\"1282\":0.3145411098,\"1283\":0.2999975121,\"1284\":0.4724017173,\"1285\":null,\"1286\":0.3561318498,\"1287\":0.0004698005,\"1288\":0.0,\"1289\":0.1043363167,\"1290\":0.01146875,\"1291\":null,\"1292\":0.0,\"1293\":0.013485956,\"1294\":0.0549345505,\"1295\":0.1522614842,\"1296\":0.2631434119,\"1297\":0.1138642592,\"1298\":0.2165972008,\"1299\":0.0,\"1300\":0.0,\"1301\":0.4642188813,\"1302\":0.0479964838,\"1303\":0.2281713956,\"1304\":0.3507010219,\"1305\":0.4555654719,\"1306\":0.2860119728,\"1307\":0.0,\"1308\":0.0511436438,\"1309\":0.1186538651,\"1310\":0.0957765431,\"1311\":0.4037974474,\"1312\":0.0361907412,\"1313\":0.1274605141,\"1314\":0.0496355416,\"1315\":0.0,\"1316\":null,\"1317\":0.4141970979,\"1318\":0.4916638715,\"1319\":0.0435157595,\"1320\":0.0054892486,\"1321\":0.3081974251,\"1322\":0.0,\"1323\":0.059574041,\"1324\":0.0860051355,\"1325\":0.1148833294,\"1326\":0.1713029754,\"1327\":0.2850864298,\"1328\":0.0559955844,\"1329\":0.0472343717,\"1330\":0.3439302449,\"1331\":0.0,\"1332\":0.1583007034,\"1333\":0.0,\"1334\":0.0,\"1335\":0.1578398753,\"1336\":0.1301540297,\"1337\":0.094396263,\"1338\":0.023840001,\"1339\":0.0027022138,\"1340\":0.0,\"1341\":0.0,\"1342\":0.0,\"1343\":0.1014177059,\"1344\":0.0,\"1345\":0.0,\"1346\":0.1349197456,\"1347\":0.0579800725,\"1348\":0.0,\"1349\":0.3640195108,\"1350\":0.0,\"1351\":0.0634733479,\"1352\":0.26059828,\"1353\":0.0830933506,\"1354\":0.1474588338,\"1355\":0.0971155251,\"1356\":0.0060919802,\"1357\":0.0183509637,\"1358\":0.0,\"1359\":0.5008617639,\"1360\":0.0,\"1361\":0.0,\"1362\":0.0,\"1363\":0.2117569879,\"1364\":0.0,\"1365\":0.0442045622,\"1366\":0.0,\"1367\":0.0,\"1368\":0.0576926515,\"1369\":0.4506129993,\"1370\":0.0917760977,\"1371\":null,\"1372\":0.1222265007,\"1373\":0.0048015566,\"1374\":0.2347703873,\"1375\":0.071741703,\"1376\":0.0,\"1377\":0.2445566107,\"1378\":0.0080234223,\"1379\":0.2976279278,\"1380\":0.6161615641,\"1381\":0.0,\"1382\":0.0,\"1383\":null,\"1384\":0.0,\"1385\":0.2120140792,\"1386\":0.0,\"1387\":null,\"1388\":0.0,\"1389\":0.1026408362,\"1390\":0.419564467,\"1391\":0.0,\"1392\":0.0,\"1393\":0.0,\"1394\":0.027711225,\"1395\":0.4369937314,\"1396\":0.0008628684,\"1397\":0.3747426727,\"1398\":0.0758131632,\"1399\":0.1814038228,\"1400\":0.0,\"1401\":0.0044968526,\"1402\":0.1944182136,\"1403\":0.1722023464,\"1404\":0.007734472,\"1405\":0.2457186388,\"1406\":0.0211202993,\"1407\":0.2413670797,\"1408\":0.2447599145,\"1409\":0.2956942949,\"1410\":0.1995030174,\"1411\":0.0,\"1412\":0.024382669,\"1413\":null,\"1414\":0.0164159118,\"1415\":0.0251473577,\"1416\":0.0,\"1417\":0.1222749148,\"1418\":null,\"1419\":0.2957504436,\"1420\":null,\"1421\":0.0,\"1422\":null,\"1423\":0.1104683659,\"1424\":0.6528036708,\"1425\":0.0,\"1426\":0.0,\"1427\":0.2519718216,\"1428\":0.0,\"1429\":0.3057413506,\"1430\":0.0911484136,\"1431\":0.3324851497,\"1432\":0.2232883213,\"1433\":null,\"1434\":0.2269281005,\"1435\":null,\"1436\":0.0,\"1437\":0.0,\"1438\":0.4960079903,\"1439\":0.0,\"1440\":null,\"1441\":0.0269730562,\"1442\":0.2663191471,\"1443\":0.0042589807,\"1444\":0.0,\"1445\":null,\"1446\":0.359199407,\"1447\":0.3016668436,\"1448\":0.0,\"1449\":0.3551612988,\"1450\":0.2784947575,\"1451\":0.0,\"1452\":0.0374508517,\"1453\":0.0089520391,\"1454\":null,\"1455\":0.3096770461,\"1456\":0.0075850348,\"1457\":0.1232001756,\"1458\":0.0910480195,\"1459\":0.0055957976,\"1460\":0.1780986901,\"1461\":0.0169418227,\"1462\":0.4021026908,\"1463\":0.3792843449,\"1464\":0.0696178693,\"1465\":0.12880421,\"1466\":0.3879234139,\"1467\":0.116234621,\"1468\":0.1766667875,\"1469\":0.2460929072,\"1470\":0.3328834727,\"1471\":0.0,\"1472\":0.0,\"1473\":0.208707571,\"1474\":0.2582278578,\"1475\":0.5002957449,\"1476\":0.0,\"1477\":0.0,\"1478\":0.0715092803,\"1479\":0.0911236062,\"1480\":null,\"1481\":0.3437302003,\"1482\":0.1178493943,\"1483\":0.0,\"1484\":0.0078210037,\"1485\":null,\"1486\":0.0,\"1487\":0.2509436988,\"1488\":0.4505190507,\"1489\":0.3716853591,\"1490\":0.1278819273,\"1491\":0.037746279,\"1492\":0.218775543,\"1493\":0.1127065993,\"1494\":null,\"1495\":0.3859780121,\"1496\":0.0,\"1497\":0.0,\"1498\":0.4803937192,\"1499\":0.0156265071,\"1500\":0.0,\"1501\":0.3091670947,\"1502\":0.1809269976,\"1503\":0.1023554329,\"1504\":0.0172827623,\"1505\":null,\"1506\":0.3822088,\"1507\":0.0,\"1508\":0.0,\"1509\":0.0,\"1510\":0.2155417205,\"1511\":0.0760656255,\"1512\":0.3172000578,\"1513\":0.0351568437,\"1514\":0.3090174293,\"1515\":0.0,\"1516\":0.4100436401,\"1517\":0.0,\"1518\":0.5146098358,\"1519\":0.3169503159,\"1520\":0.0,\"1521\":0.0492424483,\"1522\":0.4289962108,\"1523\":0.0,\"1524\":0.0323724148,\"1525\":0.0,\"1526\":0.4972349777,\"1527\":0.1497211941,\"1528\":0.3834972611,\"1529\":0.4796450838,\"1530\":0.3889356966,\"1531\":0.0,\"1532\":0.2277663193,\"1533\":0.240789651,\"1534\":0.0,\"1535\":0.0,\"1536\":0.13490654,\"1537\":0.0,\"1538\":null,\"1539\":0.2175347492,\"1540\":0.0,\"1541\":0.0741724955,\"1542\":0.0064556945,\"1543\":0.0722678201,\"1544\":0.1856161702,\"1545\":0.0,\"1546\":0.0563412163,\"1547\":0.1807436242,\"1548\":0.2743909953,\"1549\":0.0810576113,\"1550\":0.0,\"1551\":null,\"1552\":0.0,\"1553\":0.144336556,\"1554\":0.2753225342,\"1555\":0.0,\"1556\":0.1490323758,\"1557\":null,\"1558\":null,\"1559\":0.072024349,\"1560\":null,\"1561\":0.4057587777,\"1562\":null,\"1563\":0.3057224382,\"1564\":0.0079136375,\"1565\":0.4031291937,\"1566\":0.0,\"1567\":0.0,\"1568\":0.5134496415,\"1569\":0.0,\"1570\":0.1927663306,\"1571\":0.4559770784,\"1572\":0.0,\"1573\":0.0,\"1574\":0.0779602942,\"1575\":0.0,\"1576\":0.0989275885,\"1577\":0.6044421826,\"1578\":0.0008947107,\"1579\":0.1389961014,\"1580\":0.2681744607,\"1581\":0.0,\"1582\":null,\"1583\":0.0,\"1584\":0.2624024361,\"1585\":0.3994688938,\"1586\":0.0,\"1587\":0.217518557,\"1588\":0.6188346473,\"1589\":0.2418878636,\"1590\":0.0,\"1591\":0.0,\"1592\":0.0,\"1593\":0.2040149742,\"1594\":0.2870392203,\"1595\":0.1039305332,\"1596\":0.2164586053,\"1597\":0.1092326722,\"1598\":null,\"1599\":0.0069107195,\"1600\":0.2714490953,\"1601\":0.1453919448,\"1602\":0.0,\"1603\":0.0,\"1604\":0.1482135303,\"1605\":0.0,\"1606\":0.276736712,\"1607\":0.056234384,\"1608\":0.1582414839,\"1609\":0.0111170527,\"1610\":0.316738759,\"1611\":0.0,\"1612\":0.1245405271,\"1613\":0.0,\"1614\":0.0343500288,\"1615\":0.0,\"1616\":0.047732083,\"1617\":0.1708827176,\"1618\":0.1440596227,\"1619\":0.0225144623,\"1620\":null,\"1621\":0.0990606852,\"1622\":0.0,\"1623\":0.0625815455,\"1624\":0.0,\"1625\":0.0,\"1626\":0.1724047145,\"1627\":0.3736020601,\"1628\":0.1537167947,\"1629\":0.1147060387,\"1630\":0.0,\"1631\":0.2136415965,\"1632\":null,\"1633\":0.5319648152,\"1634\":0.0,\"1635\":0.4051056455,\"1636\":0.2338950737,\"1637\":0.2390945518,\"1638\":0.2439651038,\"1639\":0.2457010057,\"1640\":0.1645306547,\"1641\":0.0595989589,\"1642\":0.1863064915,\"1643\":0.0,\"1644\":null,\"1645\":0.531047225,\"1646\":null,\"1647\":0.0995566873,\"1648\":0.0823231902,\"1649\":0.0010781124,\"1650\":0.0481162611,\"1651\":null,\"1652\":0.0,\"1653\":0.4696450839,\"1654\":0.1591845912,\"1655\":0.1862830447,\"1656\":0.0000749706,\"1657\":0.0243685003,\"1658\":0.1147156452,\"1659\":null,\"1660\":0.3899003431,\"1661\":0.0986405898,\"1662\":0.0,\"1663\":0.0667189027,\"1664\":null,\"1665\":null,\"1666\":0.0940348863,\"1667\":0.0930911786,\"1668\":0.0,\"1669\":0.0228803519,\"1670\":0.0,\"1671\":null,\"1672\":0.097778578,\"1673\":0.049269039,\"1674\":0.0,\"1675\":null,\"1676\":0.076246361,\"1677\":0.1175410734,\"1678\":0.0520114671,\"1679\":0.0,\"1680\":0.1554718476,\"1681\":0.3919078852,\"1682\":0.0330554335,\"1683\":null,\"1684\":0.0077940974,\"1685\":null,\"1686\":0.0,\"1687\":0.0,\"1688\":0.0515990205,\"1689\":0.0,\"1690\":0.0,\"1691\":0.1151031271,\"1692\":0.3481094028,\"1693\":0.5369010036,\"1694\":0.0525048479,\"1695\":0.0,\"1696\":0.3384682944,\"1697\":0.2906791547,\"1698\":0.2379059356,\"1699\":0.2652646399,\"1700\":0.0,\"1701\":0.0044504395,\"1702\":0.2362914656,\"1703\":0.0,\"1704\":0.0436847149,\"1705\":0.1448314457,\"1706\":0.1760184887,\"1707\":0.159587421,\"1708\":0.4873374915,\"1709\":0.1304692485,\"1710\":0.0358335626,\"1711\":null,\"1712\":0.0,\"1713\":0.0,\"1714\":0.0651847678,\"1715\":null,\"1716\":0.0,\"1717\":0.098349008,\"1718\":0.2579924428,\"1719\":0.0054047161,\"1720\":0.0,\"1721\":0.0537051948,\"1722\":0.0003447308,\"1723\":0.2404444488,\"1724\":0.0637227439,\"1725\":0.3370139878,\"1726\":0.0,\"1727\":0.295134443,\"1728\":0.0005892199,\"1729\":0.2269892543,\"1730\":0.2054406397,\"1731\":0.0,\"1732\":0.2165883402,\"1733\":0.0,\"1734\":0.0198926396,\"1735\":0.0430387038,\"1736\":0.0,\"1737\":null,\"1738\":0.2972212579,\"1739\":0.0259525627,\"1740\":0.1326773213,\"1741\":0.3591048667,\"1742\":0.0,\"1743\":0.3896514131,\"1744\":0.0,\"1745\":0.0917514183,\"1746\":0.2478245722,\"1747\":null,\"1748\":0.4371519603,\"1749\":0.0,\"1750\":0.0130092519,\"1751\":0.0024996042,\"1752\":0.2296569967,\"1753\":0.0,\"1754\":null,\"1755\":0.0627789472,\"1756\":0.1728174795,\"1757\":null,\"1758\":0.4347478105,\"1759\":null,\"1760\":0.0,\"1761\":null,\"1762\":0.0,\"1763\":0.0,\"1764\":0.0,\"1765\":0.0073897133,\"1766\":0.2550827551,\"1767\":0.0,\"1768\":0.2608075976,\"1769\":0.2326728682,\"1770\":0.0,\"1771\":0.0725722596,\"1772\":0.0676098294,\"1773\":0.109369945,\"1774\":0.1124120741,\"1775\":0.0665914626,\"1776\":0.0081618088,\"1777\":0.3721050087,\"1778\":0.2887854705,\"1779\":0.1370280678,\"1780\":0.0,\"1781\":0.0,\"1782\":0.0350266431,\"1783\":0.0793308272,\"1784\":0.2261466668,\"1785\":0.1073460601,\"1786\":0.0831320043,\"1787\":0.1679566889,\"1788\":null,\"1789\":0.0,\"1790\":null,\"1791\":0.3330296004,\"1792\":null,\"1793\":0.0398829888,\"1794\":0.1145468359,\"1795\":null,\"1796\":null,\"1797\":0.0966380877,\"1798\":0.0,\"1799\":0.3674749961,\"1800\":0.2336047104,\"1801\":null,\"1802\":0.0,\"1803\":0.0211042622,\"1804\":0.2277470198,\"1805\":0.0,\"1806\":0.3480229848,\"1807\":0.4846498311,\"1808\":0.0,\"1809\":0.4365614713,\"1810\":0.0,\"1811\":0.1371103905,\"1812\":0.1422875545,\"1813\":0.0,\"1814\":0.0,\"1815\":0.0013403057,\"1816\":0.0,\"1817\":0.0014645696,\"1818\":0.0845263991,\"1819\":0.22111769,\"1820\":0.1748747183,\"1821\":0.390382323,\"1822\":0.1421981718,\"1823\":0.0,\"1824\":0.0053740831,\"1825\":0.0,\"1826\":0.2060834978,\"1827\":0.3545275204,\"1828\":0.0,\"1829\":null,\"1830\":null,\"1831\":0.0,\"1832\":0.0,\"1833\":0.3721962262,\"1834\":0.1316727172,\"1835\":0.0,\"1836\":0.0,\"1837\":0.2255392912,\"1838\":null,\"1839\":0.0,\"1840\":null,\"1841\":0.0,\"1842\":0.0,\"1843\":0.0189836515,\"1844\":0.230947784,\"1845\":0.0141022697,\"1846\":0.180747641,\"1847\":0.2212509695,\"1848\":0.0338871641,\"1849\":0.0777888981,\"1850\":null,\"1851\":0.0,\"1852\":0.0,\"1853\":null,\"1854\":0.0404005893,\"1855\":0.0846305503,\"1856\":0.4359825816,\"1857\":0.4951036365,\"1858\":0.234810042,\"1859\":0.1672440914,\"1860\":0.1622391967,\"1861\":0.0999495702,\"1862\":0.0057667279,\"1863\":0.3172078132,\"1864\":0.0,\"1865\":0.0,\"1866\":0.0,\"1867\":0.0,\"1868\":0.2971279076,\"1869\":0.1486349942,\"1870\":0.1670499221,\"1871\":0.2328687573,\"1872\":0.0,\"1873\":0.1774302789,\"1874\":0.0034044883,\"1875\":0.3057624054,\"1876\":0.0,\"1877\":0.1208088452,\"1878\":0.0,\"1879\":0.0,\"1880\":0.2567834351,\"1881\":0.0,\"1882\":0.0,\"1883\":0.039498619,\"1884\":0.1925745633,\"1885\":0.0280028154,\"1886\":0.336915053,\"1887\":null,\"1888\":0.1876901678,\"1889\":0.0111851746,\"1890\":0.0,\"1891\":0.0662907331,\"1892\":0.0,\"1893\":0.0,\"1894\":0.3313596401,\"1895\":0.2686435197,\"1896\":null,\"1897\":0.5028481757,\"1898\":null,\"1899\":0.0967122881,\"1900\":0.0,\"1901\":0.2958019927,\"1902\":null,\"1903\":0.2418201303,\"1904\":0.0,\"1905\":0.1001650824,\"1906\":0.0,\"1907\":0.0460492066,\"1908\":0.101009636,\"1909\":0.4515447057,\"1910\":0.0,\"1911\":0.0512260533,\"1912\":0.3103530161,\"1913\":0.1125633811,\"1914\":0.0969492424,\"1915\":0.0,\"1916\":0.0088686329,\"1917\":null,\"1918\":0.0,\"1919\":0.0329336882,\"1920\":0.280130918,\"1921\":0.0358308786,\"1922\":0.0479041916,\"1923\":0.3688459508,\"1924\":0.0508697932,\"1925\":0.116515868,\"1926\":0.0310795432,\"1927\":0.0,\"1928\":null,\"1929\":0.0,\"1930\":0.0,\"1931\":0.5798233279,\"1932\":0.2359567186,\"1933\":0.1554462524,\"1934\":0.0,\"1935\":0.0516390242,\"1936\":0.0,\"1937\":null,\"1938\":0.1260340267,\"1939\":0.0,\"1940\":0.0,\"1941\":0.0,\"1942\":0.3558854016,\"1943\":0.0,\"1944\":0.4754393633,\"1945\":null,\"1946\":0.4255190341,\"1947\":0.056505243,\"1948\":0.0321072859,\"1949\":0.1288025047,\"1950\":0.0,\"1951\":0.2186713379,\"1952\":null,\"1953\":null,\"1954\":0.0,\"1955\":0.5037431249,\"1956\":0.0601538548,\"1957\":0.2042810177,\"1958\":0.19412534,\"1959\":0.5847883193,\"1960\":0.1067046681,\"1961\":0.1687410362,\"1962\":0.0585747924,\"1963\":0.0955888384,\"1964\":0.3526654514,\"1965\":0.1751226323,\"1966\":null,\"1967\":0.0,\"1968\":0.236332559,\"1969\":0.282687145,\"1970\":0.0,\"1971\":null,\"1972\":0.1453590985,\"1973\":0.1957155871,\"1974\":0.3509083231,\"1975\":0.082197855,\"1976\":null,\"1977\":0.295119619,\"1978\":0.0,\"1979\":0.0538714939,\"1980\":0.0,\"1981\":0.0,\"1982\":0.2308561004,\"1983\":0.1778486488,\"1984\":0.0,\"1985\":null,\"1986\":0.2546715983,\"1987\":0.0,\"1988\":0.0,\"1989\":0.0,\"1990\":0.3108870786,\"1991\":0.0,\"1992\":0.0552076029,\"1993\":0.1625418729,\"1994\":0.2358722838,\"1995\":0.1953009387,\"1996\":0.0,\"1997\":0.0,\"1998\":0.0,\"1999\":0.31596514,\"2000\":0.0936750489,\"2001\":0.218278702,\"2002\":0.3299935704,\"2003\":0.132756561,\"2004\":0.1561913873,\"2005\":0.2711644447,\"2006\":null,\"2007\":0.0,\"2008\":0.0204390291,\"2009\":0.1596872683,\"2010\":0.042220822,\"2011\":0.0,\"2012\":0.0145235554,\"2013\":0.1306698916,\"2014\":0.2905138381,\"2015\":0.174795135,\"2016\":0.0,\"2017\":0.0,\"2018\":0.0,\"2019\":0.0670739193,\"2020\":0.0,\"2021\":0.3832684351,\"2022\":0.1036541933,\"2023\":null,\"2024\":0.0188021845,\"2025\":0.0,\"2026\":0.0928734639,\"2027\":0.0,\"2028\":0.0283008938,\"2029\":0.4437814789,\"2030\":0.0,\"2031\":null,\"2032\":0.2956840504,\"2033\":0.0859851834,\"2034\":0.1638374339,\"2035\":0.0,\"2036\":0.0,\"2037\":0.0135742278,\"2038\":0.0,\"2039\":null,\"2040\":0.0,\"2041\":0.2213455234,\"2042\":0.3479194772,\"2043\":0.0,\"2044\":0.0785626017,\"2045\":0.2020658565,\"2046\":null,\"2047\":0.4143724341,\"2048\":0.2317009744,\"2049\":0.2190253571,\"2050\":0.0,\"2051\":0.0,\"2052\":0.4461001151,\"2053\":0.0580247687,\"2054\":0.2443998877,\"2055\":null,\"2056\":0.0653565178,\"2057\":0.0,\"2058\":0.0,\"2059\":0.2992588209,\"2060\":0.0056562842,\"2061\":0.1199111248,\"2062\":0.1391605333,\"2063\":0.0,\"2064\":0.0,\"2065\":0.3747828714,\"2066\":0.1611712796,\"2067\":0.1743680152,\"2068\":0.4340203581,\"2069\":0.2706703486,\"2070\":0.0,\"2071\":0.0,\"2072\":0.2276283696,\"2073\":0.1340348587,\"2074\":0.5090934708,\"2075\":0.5297207276,\"2076\":null,\"2077\":0.0,\"2078\":0.0424339215,\"2079\":0.0,\"2080\":0.0,\"2081\":0.3131131428,\"2082\":0.101599035,\"2083\":0.0815668313,\"2084\":0.0842513183,\"2085\":0.0981773141,\"2086\":0.4604710031,\"2087\":0.0035189983,\"2088\":0.2969207523,\"2089\":null,\"2090\":null,\"2091\":0.2748959002,\"2092\":0.0860538206,\"2093\":0.0,\"2094\":0.0,\"2095\":0.0523632674,\"2096\":0.220519009,\"2097\":0.5107968599,\"2098\":0.0,\"2099\":0.2644081887,\"2100\":0.0489687307,\"2101\":0.0622977053,\"2102\":0.1767140069,\"2103\":0.0,\"2104\":null,\"2105\":0.0,\"2106\":0.0,\"2107\":0.437287615,\"2108\":0.0,\"2109\":0.1395970451,\"2110\":0.3509015145,\"2111\":null,\"2112\":0.0,\"2113\":0.2696372262,\"2114\":0.2324484963,\"2115\":null,\"2116\":0.0686446122,\"2117\":0.0,\"2118\":0.0016882983,\"2119\":0.198182265,\"2120\":0.3579460528,\"2121\":0.2321820229,\"2122\":0.0,\"2123\":0.2323403003,\"2124\":0.0,\"2125\":null,\"2126\":null,\"2127\":0.3616591308,\"2128\":0.0,\"2129\":0.0,\"2130\":0.0287818743,\"2131\":0.0986164012,\"2132\":0.0272672885,\"2133\":null,\"2134\":0.2226032476,\"2135\":0.2273131599,\"2136\":0.2653108101,\"2137\":0.0,\"2138\":0.3213835682,\"2139\":0.2580911799,\"2140\":0.0,\"2141\":0.0720265066,\"2142\":0.0341894768,\"2143\":0.0819242098,\"2144\":0.0,\"2145\":0.144513075,\"2146\":0.0901805089,\"2147\":0.0042183076,\"2148\":0.0404943434,\"2149\":0.0,\"2150\":0.0,\"2151\":0.0516286083,\"2152\":0.0820430531,\"2153\":0.0656313319,\"2154\":0.0,\"2155\":0.0,\"2156\":0.0,\"2157\":0.0,\"2158\":null,\"2159\":0.2328925023,\"2160\":0.0,\"2161\":0.224244695,\"2162\":0.1339539567,\"2163\":0.0,\"2164\":0.0,\"2165\":0.0,\"2166\":0.0,\"2167\":0.2376813883,\"2168\":0.0726926526,\"2169\":null,\"2170\":0.0040162256,\"2171\":0.4877566283,\"2172\":0.0002947107,\"2173\":0.2724569906,\"2174\":0.0,\"2175\":0.0,\"2176\":0.4726440156,\"2177\":0.0,\"2178\":0.0,\"2179\":0.2457818421,\"2180\":0.1447801577,\"2181\":0.0624126852,\"2182\":0.4247911746,\"2183\":0.1783582755,\"2184\":0.0,\"2185\":0.0327629391,\"2186\":0.1181093878,\"2187\":0.4314709,\"2188\":0.0,\"2189\":0.0408569924,\"2190\":0.0,\"2191\":0.0,\"2192\":0.1957599202,\"2193\":0.0189656168,\"2194\":0.2119729011,\"2195\":0.0136961308,\"2196\":0.2019063599,\"2197\":0.0,\"2198\":0.3937422331,\"2199\":0.0788563408,\"2200\":0.0587569906,\"2201\":0.0888616722,\"2202\":0.0,\"2203\":0.0,\"2204\":0.0,\"2205\":0.0695200963,\"2206\":0.0595572057,\"2207\":0.0,\"2208\":0.5058755518,\"2209\":0.4802649078,\"2210\":0.0,\"2211\":0.0,\"2212\":0.0628374753,\"2213\":0.0,\"2214\":0.4255434874,\"2215\":0.0693468329,\"2216\":0.000957007,\"2217\":0.054964413,\"2218\":null,\"2219\":0.0231943328,\"2220\":0.2027422028,\"2221\":0.4886752833,\"2222\":null,\"2223\":0.0,\"2224\":0.2455363447,\"2225\":0.0690276771,\"2226\":0.0,\"2227\":0.4082515365,\"2228\":0.0,\"2229\":0.155079454,\"2230\":null,\"2231\":0.1916781183,\"2232\":0.196953165,\"2233\":0.1837303878,\"2234\":0.1834835831,\"2235\":0.1372262911,\"2236\":0.2052307141,\"2237\":0.0605501393,\"2238\":0.0502194964,\"2239\":0.1588825738,\"2240\":0.0,\"2241\":0.0625336726,\"2242\":null,\"2243\":0.3189600268,\"2244\":0.1181619047,\"2245\":0.1458557829,\"2246\":0.2062901998,\"2247\":0.1027207176,\"2248\":0.0837702578,\"2249\":0.0,\"2250\":0.0,\"2251\":0.0,\"2252\":0.2629558836,\"2253\":0.4016734986,\"2254\":0.5213554122,\"2255\":0.2619166037,\"2256\":0.1739162728,\"2257\":0.2476317026,\"2258\":0.0307834813,\"2259\":0.0,\"2260\":0.2060027636,\"2261\":0.0214338264,\"2262\":0.137852325,\"2263\":0.0332342504,\"2264\":0.0,\"2265\":0.0,\"2266\":0.0,\"2267\":0.0044924279,\"2268\":0.0042985282,\"2269\":0.0717173712,\"2270\":0.0,\"2271\":0.4293971395,\"2272\":0.0,\"2273\":0.0077617972,\"2274\":0.0,\"2275\":0.0179138747,\"2276\":0.1543394428,\"2277\":0.4071524929,\"2278\":0.0843077853,\"2279\":0.1498513243,\"2280\":0.0431354183,\"2281\":0.0,\"2282\":0.0,\"2283\":0.0,\"2284\":0.0659925573,\"2285\":null,\"2286\":0.534109213,\"2287\":0.3288833421,\"2288\":0.0965493171,\"2289\":0.0,\"2290\":0.0,\"2291\":0.1782983354,\"2292\":0.0,\"2293\":0.0,\"2294\":null,\"2295\":0.1743866149,\"2296\":0.050634906,\"2297\":null,\"2298\":0.2772031764,\"2299\":0.0553563946,\"2300\":0.0,\"2301\":0.0799659027,\"2302\":0.3349281559,\"2303\":0.3318654507,\"2304\":null,\"2305\":null,\"2306\":0.332521477,\"2307\":0.0,\"2308\":0.1314252902,\"2309\":0.1173217247,\"2310\":0.0067983508,\"2311\":0.0064325966,\"2312\":0.2586715419,\"2313\":0.0158868457,\"2314\":null,\"2315\":0.0,\"2316\":0.0027884374,\"2317\":0.0,\"2318\":0.023832134,\"2319\":0.2207764466,\"2320\":null,\"2321\":0.0,\"2322\":0.400460537,\"2323\":0.331337184,\"2324\":0.0879559659,\"2325\":0.0,\"2326\":0.1370032663,\"2327\":null,\"2328\":0.4821666717,\"2329\":0.0,\"2330\":0.1389006807,\"2331\":0.0,\"2332\":0.0536971283,\"2333\":0.0,\"2334\":0.0,\"2335\":null,\"2336\":0.1323128301,\"2337\":0.0,\"2338\":0.7184171134,\"2339\":null,\"2340\":0.0,\"2341\":0.1805100724,\"2342\":null,\"2343\":0.0,\"2344\":0.0,\"2345\":null,\"2346\":0.196414295,\"2347\":0.0,\"2348\":0.0,\"2349\":0.0,\"2350\":0.1696653328,\"2351\":0.1603275861,\"2352\":0.0,\"2353\":0.0546275194,\"2354\":0.2107433212,\"2355\":0.307936658,\"2356\":0.0,\"2357\":null,\"2358\":0.0,\"2359\":0.1598933254,\"2360\":0.0,\"2361\":0.2182973763,\"2362\":0.0,\"2363\":0.3225558275,\"2364\":0.0,\"2365\":0.0,\"2366\":0.4508577445,\"2367\":0.0,\"2368\":null,\"2369\":null,\"2370\":0.4364567924,\"2371\":0.0,\"2372\":0.0,\"2373\":0.0,\"2374\":0.0,\"2375\":null,\"2376\":0.1135203597,\"2377\":0.0,\"2378\":0.0086824636,\"2379\":0.3807057742,\"2380\":0.008682174,\"2381\":0.0,\"2382\":0.2568974166,\"2383\":0.302442136,\"2384\":0.3901376972,\"2385\":0.2112348656,\"2386\":0.3804990609,\"2387\":0.0532151937,\"2388\":null,\"2389\":0.0,\"2390\":0.6990957171,\"2391\":null,\"2392\":0.1897604509,\"2393\":0.3421920789,\"2394\":0.0,\"2395\":null,\"2396\":0.186752927,\"2397\":null,\"2398\":0.0443383307,\"2399\":null,\"2400\":0.0081751257,\"2401\":null,\"2402\":null,\"2403\":0.0,\"2404\":0.0,\"2405\":0.341538443,\"2406\":0.1000751495,\"2407\":0.1331215243,\"2408\":0.0,\"2409\":0.0197182809,\"2410\":0.0274565056,\"2411\":0.4477455856,\"2412\":0.0,\"2413\":null,\"2414\":0.223159197,\"2415\":null,\"2416\":0.0,\"2417\":0.4675248227,\"2418\":null,\"2419\":0.0397152912,\"2420\":0.4570873975,\"2421\":0.0,\"2422\":null,\"2423\":0.0062815035,\"2424\":0.0,\"2425\":0.00248758,\"2426\":0.245470056,\"2427\":0.097420391,\"2428\":0.2737408882,\"2429\":0.0,\"2430\":null,\"2431\":0.0611830402,\"2432\":0.2102928535,\"2433\":0.2678999164,\"2434\":0.1075111019,\"2435\":0.0,\"2436\":0.0058261418,\"2437\":0.0500223902,\"2438\":0.0,\"2439\":0.2357916755,\"2440\":0.0914451704,\"2441\":null,\"2442\":0.2761637504,\"2443\":0.0473692685,\"2444\":0.0153996903,\"2445\":0.1992771536,\"2446\":0.2438741102,\"2447\":0.0,\"2448\":0.2076485399,\"2449\":0.1994076386,\"2450\":0.0650286485,\"2451\":null,\"2452\":0.1471844496,\"2453\":0.2093843921,\"2454\":0.1330534084,\"2455\":0.0085751537,\"2456\":0.4266320538,\"2457\":0.1599510139,\"2458\":0.1546792402,\"2459\":0.2476604077,\"2460\":0.0,\"2461\":0.0,\"2462\":0.0,\"2463\":0.000658266,\"2464\":0.0,\"2465\":0.6092437898,\"2466\":0.0919260781,\"2467\":null,\"2468\":0.0,\"2469\":0.2624010737,\"2470\":null,\"2471\":null,\"2472\":0.2200930508,\"2473\":0.0,\"2474\":0.0,\"2475\":0.2655653504,\"2476\":0.2693260654,\"2477\":0.0799371029,\"2478\":0.1712888738,\"2479\":0.4358414382,\"2480\":0.2872347746,\"2481\":null,\"2482\":0.1179974451,\"2483\":0.0815564645,\"2484\":0.0,\"2485\":0.0,\"2486\":0.044404108,\"2487\":0.1671575985,\"2488\":0.0250514915,\"2489\":0.0918550782,\"2490\":null,\"2491\":0.1117990013,\"2492\":0.1024861822,\"2493\":0.1995427692,\"2494\":0.1280384819,\"2495\":0.0,\"2496\":0.0741912599,\"2497\":0.0713160061,\"2498\":0.139237244,\"2499\":0.0225373284,\"2500\":null,\"2501\":0.2734283095,\"2502\":0.4025602486,\"2503\":0.0956767778,\"2504\":0.5477934937,\"2505\":0.0,\"2506\":null,\"2507\":0.0,\"2508\":0.3506827636,\"2509\":0.0,\"2510\":0.4284568834,\"2511\":0.0,\"2512\":0.0271420982,\"2513\":0.0,\"2514\":0.3021218277,\"2515\":0.2771802371,\"2516\":0.0,\"2517\":0.112957037,\"2518\":0.3741964593,\"2519\":0.360316439,\"2520\":0.2073513479,\"2521\":0.0,\"2522\":null,\"2523\":0.3622289061,\"2524\":0.0,\"2525\":0.3770490358,\"2526\":0.0830297338,\"2527\":0.0003062589,\"2528\":null,\"2529\":0.0291987667,\"2530\":0.0142867353,\"2531\":0.29505907,\"2532\":0.1295965815,\"2533\":0.0,\"2534\":0.4626526916,\"2535\":0.1397239813,\"2536\":0.0608669164,\"2537\":0.1255623189,\"2538\":0.0,\"2539\":0.3363769593,\"2540\":0.0,\"2541\":0.2407510904,\"2542\":0.0,\"2543\":0.363516193,\"2544\":0.0,\"2545\":0.0,\"2546\":0.2685666566,\"2547\":null,\"2548\":0.0,\"2549\":0.1806190492,\"2550\":0.0,\"2551\":0.0,\"2552\":0.2439419488,\"2553\":0.2818522141,\"2554\":0.2138296879,\"2555\":0.0,\"2556\":0.0,\"2557\":0.165060945,\"2558\":null,\"2559\":0.5508508279,\"2560\":0.106677602,\"2561\":0.0,\"2562\":0.0,\"2563\":0.2323207575,\"2564\":0.2242016402,\"2565\":0.2804739751,\"2566\":0.042388531,\"2567\":null,\"2568\":0.0,\"2569\":0.363053228,\"2570\":0.0298086075,\"2571\":null,\"2572\":0.0710085475,\"2573\":0.0,\"2574\":0.0381121016,\"2575\":0.0611297824,\"2576\":0.405241248,\"2577\":0.5518292778,\"2578\":0.0004572663,\"2579\":0.0,\"2580\":0.0410843803,\"2581\":0.0992963782,\"2582\":0.0,\"2583\":0.114570811,\"2584\":0.2470962259,\"2585\":0.0595799469,\"2586\":0.0084558474,\"2587\":0.0639237196,\"2588\":0.3627819494,\"2589\":0.1716743353,\"2590\":0.1302691655,\"2591\":0.005093914,\"2592\":0.0540480412,\"2593\":0.0,\"2594\":0.1509187724,\"2595\":0.4955948939,\"2596\":0.1104683794,\"2597\":0.0,\"2598\":0.0527751789,\"2599\":0.1610415506,\"2600\":0.1777967369,\"2601\":0.5432287088,\"2602\":0.3085403912,\"2603\":0.131577247,\"2604\":0.0,\"2605\":null,\"2606\":0.0,\"2607\":0.0,\"2608\":0.0048522602,\"2609\":0.2423741905,\"2610\":0.3182391451,\"2611\":0.3617374659,\"2612\":0.0324236402,\"2613\":0.0012170509,\"2614\":0.0126920631,\"2615\":0.2857027708,\"2616\":0.0,\"2617\":0.1630990406,\"2618\":0.1719721773,\"2619\":0.2216196779,\"2620\":0.1113838453,\"2621\":0.0255876057,\"2622\":0.0014268511,\"2623\":0.3246641023,\"2624\":0.0764054577,\"2625\":0.3421664548,\"2626\":0.1011016784,\"2627\":0.0,\"2628\":null,\"2629\":0.2714481914,\"2630\":0.265446378,\"2631\":0.1810340971,\"2632\":0.0,\"2633\":0.0,\"2634\":0.2755698607,\"2635\":null,\"2636\":0.1115833054,\"2637\":0.0,\"2638\":0.0541929984,\"2639\":0.1697055429,\"2640\":0.0,\"2641\":0.0086811803,\"2642\":0.1901480134,\"2643\":0.0900939831,\"2644\":0.5068275701,\"2645\":0.2205623579,\"2646\":0.0,\"2647\":0.0,\"2648\":0.0,\"2649\":0.4685943213,\"2650\":0.0064944136,\"2651\":0.1054613878,\"2652\":0.1098744671,\"2653\":0.0,\"2654\":0.0460842229,\"2655\":0.0390065507,\"2656\":0.0,\"2657\":0.6271022275,\"2658\":0.0,\"2659\":0.0196929146,\"2660\":0.0,\"2661\":0.0,\"2662\":0.0157747094,\"2663\":0.0,\"2664\":null,\"2665\":0.4942516256,\"2666\":null,\"2667\":0.5006003858,\"2668\":0.2176337407,\"2669\":0.2496691,\"2670\":0.0500020179,\"2671\":0.0228960773,\"2672\":0.0,\"2673\":null,\"2674\":0.0,\"2675\":0.1672842616,\"2676\":0.0084156063,\"2677\":0.0925926551,\"2678\":0.4885752595,\"2679\":0.0,\"2680\":0.0,\"2681\":0.0,\"2682\":0.0,\"2683\":0.4694852297,\"2684\":null,\"2685\":0.0,\"2686\":0.0,\"2687\":0.0,\"2688\":0.4412994406,\"2689\":0.0,\"2690\":0.0,\"2691\":0.0,\"2692\":0.5466072183,\"2693\":0.4308311353,\"2694\":0.0,\"2695\":0.7635619845,\"2696\":0.0330271451,\"2697\":0.3111207046,\"2698\":0.0692888166,\"2699\":null,\"2700\":0.1370219675,\"2701\":0.317189702,\"2702\":0.2396837192,\"2703\":0.4652021166,\"2704\":0.0487768707,\"2705\":0.4019313692,\"2706\":0.295656101,\"2707\":0.1937935163,\"2708\":0.0,\"2709\":null,\"2710\":0.2670954955,\"2711\":0.1354378303,\"2712\":0.0,\"2713\":0.1062934889,\"2714\":0.0348526359,\"2715\":0.3287148446,\"2716\":null,\"2717\":0.0591364437,\"2718\":0.1917959118,\"2719\":null,\"2720\":0.259627951,\"2721\":0.0,\"2722\":0.0,\"2723\":0.0,\"2724\":0.0505555948,\"2725\":0.2727967172,\"2726\":null,\"2727\":null,\"2728\":0.1417094427,\"2729\":0.5498857882,\"2730\":0.0009701849,\"2731\":0.0,\"2732\":0.0863320094,\"2733\":0.0,\"2734\":0.0,\"2735\":0.0413382164,\"2736\":0.1334476925,\"2737\":0.0878202505,\"2738\":0.0,\"2739\":0.4141855971,\"2740\":0.0,\"2741\":0.1619738417,\"2742\":0.0433804839,\"2743\":0.0,\"2744\":0.0,\"2745\":0.2022658403,\"2746\":0.0,\"2747\":0.1141929322,\"2748\":0.4515802726,\"2749\":0.0341317697,\"2750\":0.0,\"2751\":0.2047645183,\"2752\":0.0909053335,\"2753\":0.2369424165,\"2754\":0.0897868031,\"2755\":0.1123809689,\"2756\":0.2286637521,\"2757\":0.0,\"2758\":0.2130569683,\"2759\":0.2231538443,\"2760\":0.0,\"2761\":0.0,\"2762\":null,\"2763\":0.2759605434,\"2764\":null,\"2765\":0.0,\"2766\":0.0,\"2767\":0.0,\"2768\":null,\"2769\":0.0206134096,\"2770\":0.0,\"2771\":0.0,\"2772\":0.0369402538,\"2773\":0.0467826183,\"2774\":0.4696613364,\"2775\":0.3337391594,\"2776\":0.0644768415,\"2777\":0.0042135651,\"2778\":0.2206818503,\"2779\":0.0045967285,\"2780\":0.2476071934,\"2781\":0.0,\"2782\":0.0872213052,\"2783\":0.0267132088,\"2784\":0.0,\"2785\":null,\"2786\":0.0042422234,\"2787\":0.0,\"2788\":0.0398298459,\"2789\":0.006849548,\"2790\":0.2384655724,\"2791\":0.0033626379,\"2792\":0.2945882927,\"2793\":0.2430662794,\"2794\":0.0,\"2795\":null,\"2796\":null,\"2797\":0.0873095469,\"2798\":0.43446006,\"2799\":null,\"2800\":null,\"2801\":0.1259851181,\"2802\":0.0,\"2803\":0.0,\"2804\":0.0,\"2805\":0.0,\"2806\":0.0470527094,\"2807\":0.0,\"2808\":0.0,\"2809\":0.1672571942,\"2810\":0.0488052956,\"2811\":0.271500815,\"2812\":0.0,\"2813\":0.1279493745,\"2814\":0.3874606887,\"2815\":0.3541578018,\"2816\":0.3010680346,\"2817\":0.4043112814,\"2818\":0.046353266,\"2819\":null,\"2820\":0.0,\"2821\":0.1089423781,\"2822\":0.0,\"2823\":0.2548251467,\"2824\":0.0,\"2825\":0.0,\"2826\":0.0,\"2827\":0.0,\"2828\":null,\"2829\":0.1165523488,\"2830\":0.0807618356,\"2831\":0.4479461057,\"2832\":0.0,\"2833\":0.1996616531,\"2834\":0.2073934411,\"2835\":0.0365160216,\"2836\":0.0931965909,\"2837\":0.0316421375,\"2838\":0.027003726,\"2839\":0.5872010558,\"2840\":0.4987957564,\"2841\":0.0973205919,\"2842\":0.0,\"2843\":0.1221444895,\"2844\":0.0946920515,\"2845\":null,\"2846\":0.0,\"2847\":0.0,\"2848\":0.3974164621,\"2849\":0.0,\"2850\":null,\"2851\":0.1126369885,\"2852\":null,\"2853\":0.1048501885,\"2854\":null,\"2855\":0.4585191208,\"2856\":0.0,\"2857\":0.0,\"2858\":null,\"2859\":0.1789543889,\"2860\":null,\"2861\":null,\"2862\":0.0514137414,\"2863\":0.1978505679,\"2864\":0.0283905646,\"2865\":0.2297656884,\"2866\":0.1069827354,\"2867\":0.0,\"2868\":null,\"2869\":0.3811200551,\"2870\":null,\"2871\":0.2883841652,\"2872\":0.0793701117,\"2873\":0.0,\"2874\":null,\"2875\":0.0,\"2876\":0.1764522307,\"2877\":0.0,\"2878\":0.0513452093,\"2879\":0.0,\"2880\":0.2062161832,\"2881\":0.1498850363,\"2882\":0.5178948909,\"2883\":0.0,\"2884\":0.0733440627,\"2885\":null,\"2886\":0.0501758691,\"2887\":0.216510957,\"2888\":null,\"2889\":0.0447416991,\"2890\":null,\"2891\":0.3205826212,\"2892\":null,\"2893\":0.0,\"2894\":0.0,\"2895\":0.2569909563,\"2896\":0.1100714384,\"2897\":0.3251400946,\"2898\":0.2284643523,\"2899\":null,\"2900\":0.1896310184,\"2901\":0.0296312619,\"2902\":0.080330958,\"2903\":0.0,\"2904\":0.0,\"2905\":0.1134012243,\"2906\":0.0572223105,\"2907\":0.3006696037,\"2908\":0.4297952759,\"2909\":0.3044596693,\"2910\":0.036485799,\"2911\":0.0,\"2912\":0.4782505929,\"2913\":0.0427779218,\"2914\":0.067836851,\"2915\":0.1517178735,\"2916\":0.154193603,\"2917\":0.097627363,\"2918\":0.3127236377,\"2919\":0.2937656706,\"2920\":0.1920132703,\"2921\":0.0042763719,\"2922\":0.0,\"2923\":0.1168163113,\"2924\":null,\"2925\":0.0,\"2926\":0.1313446145,\"2927\":0.3579159817,\"2928\":0.1950587244,\"2929\":0.2427106491,\"2930\":0.5367961338,\"2931\":0.248447733,\"2932\":0.0,\"2933\":0.2755911019,\"2934\":0.3656356885,\"2935\":0.2589905609,\"2936\":0.0176647321,\"2937\":null,\"2938\":0.0037958804,\"2939\":0.0801438977,\"2940\":0.1147222055,\"2941\":0.0,\"2942\":0.0128061485,\"2943\":0.0,\"2944\":0.0,\"2945\":0.0,\"2946\":0.0,\"2947\":0.2075539637,\"2948\":0.0651928395,\"2949\":0.0783716938,\"2950\":0.202258045,\"2951\":0.4616094973,\"2952\":0.146257564,\"2953\":0.134653726,\"2954\":0.0,\"2955\":0.003078631,\"2956\":0.0998293378,\"2957\":0.0,\"2958\":0.0918357216,\"2959\":0.0,\"2960\":0.0789601282,\"2961\":0.6612369293,\"2962\":0.053297407,\"2963\":0.0,\"2964\":null,\"2965\":0.297904716,\"2966\":0.0726753392,\"2967\":0.0629750125,\"2968\":0.0522574162,\"2969\":0.0513863809,\"2970\":null,\"2971\":0.1028650737,\"2972\":0.4591808415,\"2973\":0.006064212,\"2974\":0.0,\"2975\":0.2635813123,\"2976\":null,\"2977\":0.0,\"2978\":0.3561911127,\"2979\":0.4189084806,\"2980\":0.1548710422,\"2981\":0.4132270498,\"2982\":0.0,\"2983\":0.0,\"2984\":0.1151288389,\"2985\":0.0,\"2986\":0.0,\"2987\":null,\"2988\":0.007107489,\"2989\":0.1511908844,\"2990\":null,\"2991\":0.2175707372,\"2992\":0.0,\"2993\":null,\"2994\":0.0,\"2995\":0.0085548128,\"2996\":0.1430094573,\"2997\":0.0,\"2998\":0.0861063707,\"2999\":0.0,\"3000\":0.2493151235,\"3001\":0.0,\"3002\":null,\"3003\":0.2303223488,\"3004\":0.2259399667,\"3005\":0.1898157821,\"3006\":0.2481916068,\"3007\":null,\"3008\":null,\"3009\":0.0,\"3010\":0.0751038907,\"3011\":null,\"3012\":0.0419841059,\"3013\":0.1817126367,\"3014\":0.2406211636,\"3015\":0.0,\"3016\":null,\"3017\":0.2482191568,\"3018\":0.1090168878,\"3019\":0.1954372839,\"3020\":0.0,\"3021\":0.2521417085,\"3022\":0.3838505915,\"3023\":0.0120378988,\"3024\":0.0,\"3025\":null,\"3026\":0.2134367991,\"3027\":0.0,\"3028\":0.0394946046,\"3029\":0.2020211716,\"3030\":0.0628470133,\"3031\":0.0,\"3032\":0.0,\"3033\":0.2434487281,\"3034\":0.0,\"3035\":0.2133635954,\"3036\":0.292586458,\"3037\":0.3258888278,\"3038\":null,\"3039\":0.2965436291,\"3040\":0.1374752944,\"3041\":0.3745539087,\"3042\":0.2881653021,\"3043\":0.0633815436,\"3044\":null,\"3045\":0.0423510354,\"3046\":0.0,\"3047\":0.2797715816,\"3048\":0.241879008,\"3049\":0.0439085538,\"3050\":null,\"3051\":0.0,\"3052\":0.3949345938,\"3053\":0.1676007249,\"3054\":null,\"3055\":0.2977830005,\"3056\":0.1175610001,\"3057\":0.1175535054,\"3058\":0.1370865184,\"3059\":null,\"3060\":null,\"3061\":0.0868570303,\"3062\":0.1799042832,\"3063\":0.1123075895,\"3064\":0.1621166555,\"3065\":0.3790640006,\"3066\":0.061520353,\"3067\":null,\"3068\":0.0,\"3069\":null,\"3070\":null,\"3071\":0.0313765424,\"3072\":0.01828566,\"3073\":0.0,\"3074\":0.0,\"3075\":0.2072957351,\"3076\":0.2334937493,\"3077\":0.2515793013,\"3078\":0.0,\"3079\":0.0,\"3080\":0.3355493263,\"3081\":0.3595764782,\"3082\":0.0,\"3083\":0.0,\"3084\":0.0,\"3085\":null,\"3086\":0.1139579523,\"3087\":0.0,\"3088\":0.0548717027,\"3089\":0.1418601606,\"3090\":null,\"3091\":0.0,\"3092\":0.3398076049,\"3093\":0.2678666336,\"3094\":0.0,\"3095\":0.2830949494,\"3096\":0.2573098743,\"3097\":null,\"3098\":0.0767901802,\"3099\":0.0,\"3100\":0.0,\"3101\":0.2444728627,\"3102\":0.1677671732,\"3103\":0.8265799916,\"3104\":0.0,\"3105\":0.2256629623,\"3106\":0.0486363591,\"3107\":0.0,\"3108\":0.2522342706,\"3109\":null,\"3110\":0.0056803722,\"3111\":0.2957703614,\"3112\":0.1694420783,\"3113\":0.252298614,\"3114\":0.1092502379,\"3115\":0.3047718995,\"3116\":0.1542079576,\"3117\":0.5216565099,\"3118\":0.0,\"3119\":0.1064389414,\"3120\":null,\"3121\":0.0,\"3122\":null,\"3123\":0.0260064974,\"3124\":null,\"3125\":0.0,\"3126\":0.0,\"3127\":null,\"3128\":0.0,\"3129\":0.3179694878,\"3130\":0.1624523205,\"3131\":0.0,\"3132\":0.4310930403,\"3133\":0.18766475,\"3134\":0.0,\"3135\":null,\"3136\":0.0,\"3137\":null,\"3138\":0.4400070656,\"3139\":0.2001812677,\"3140\":0.0033701161,\"3141\":0.1873270198,\"3142\":0.0,\"3143\":0.1838732851,\"3144\":0.0241753129,\"3145\":0.3130217369,\"3146\":0.4136230255,\"3147\":0.0,\"3148\":0.0577744309,\"3149\":null,\"3150\":0.0306311812,\"3151\":0.3438110693,\"3152\":0.1349291908,\"3153\":0.2894901036,\"3154\":0.1954880651,\"3155\":0.0439870797,\"3156\":0.0562693549,\"3157\":null,\"3158\":0.0108461711,\"3159\":0.039836269,\"3160\":null,\"3161\":0.0,\"3162\":0.0946331495,\"3163\":null,\"3164\":0.0,\"3165\":0.0666890068,\"3166\":0.0,\"3167\":0.2395868986,\"3168\":0.2775466738,\"3169\":0.6592681756,\"3170\":0.0,\"3171\":0.1442363058,\"3172\":0.0,\"3173\":0.366840967,\"3174\":0.264086489,\"3175\":0.0,\"3176\":0.0,\"3177\":0.3518195066,\"3178\":0.0307050843,\"3179\":0.2197031657,\"3180\":0.0073997577,\"3181\":0.4726324289,\"3182\":0.0352463842,\"3183\":0.0,\"3184\":null,\"3185\":0.3491163232,\"3186\":0.0,\"3187\":0.0,\"3188\":0.0,\"3189\":0.0,\"3190\":0.3146123752,\"3191\":0.0,\"3192\":null,\"3193\":0.1001103391,\"3194\":0.047111528,\"3195\":0.4349113525,\"3196\":0.0,\"3197\":0.0007083172,\"3198\":0.0,\"3199\":0.068578353,\"3200\":0.1493982081,\"3201\":0.2702791947,\"3202\":0.0,\"3203\":0.0,\"3204\":null,\"3205\":0.0,\"3206\":null,\"3207\":0.0,\"3208\":0.0,\"3209\":0.1000324187,\"3210\":null,\"3211\":0.3308835189,\"3212\":0.2068924156,\"3213\":0.3127468444,\"3214\":0.0263250015,\"3215\":0.0,\"3216\":0.0,\"3217\":0.3091128525,\"3218\":null,\"3219\":0.0593920817,\"3220\":0.234703691,\"3221\":0.3742353571,\"3222\":0.2533287426,\"3223\":0.0,\"3224\":0.1634198,\"3225\":0.1069885171,\"3226\":0.3241347503,\"3227\":0.3482850965,\"3228\":0.0,\"3229\":null,\"3230\":0.2574809898,\"3231\":0.0,\"3232\":0.0,\"3233\":0.1517879341,\"3234\":0.1536658014,\"3235\":0.060575221,\"3236\":0.0,\"3237\":0.0110334761,\"3238\":0.0335350611,\"3239\":0.1149639464,\"3240\":null,\"3241\":null,\"3242\":0.0,\"3243\":0.1313792358,\"3244\":0.0064211257,\"3245\":0.4251764423,\"3246\":0.4294841988,\"3247\":0.0180381087,\"3248\":0.0758657052,\"3249\":0.3562311004,\"3250\":0.0,\"3251\":0.4484845615,\"3252\":0.3445613423,\"3253\":null,\"3254\":0.2244701381,\"3255\":null,\"3256\":0.0,\"3257\":0.0151859891,\"3258\":null,\"3259\":0.0,\"3260\":0.0,\"3261\":0.0,\"3262\":0.182924522,\"3263\":0.1702788887,\"3264\":null,\"3265\":0.2645167522,\"3266\":0.0659898391,\"3267\":0.0,\"3268\":0.0706468476,\"3269\":0.2131415976,\"3270\":0.0076432988,\"3271\":0.0997242174,\"3272\":0.1476472551,\"3273\":0.0941009976,\"3274\":0.5113307655,\"3275\":0.4238441711,\"3276\":0.0,\"3277\":0.0,\"3278\":0.001266994,\"3279\":0.3417829091,\"3280\":0.1579220249,\"3281\":0.3302170053,\"3282\":0.0,\"3283\":null,\"3284\":0.0,\"3285\":0.4226226818,\"3286\":0.3833585256,\"3287\":0.0,\"3288\":0.4549705961,\"3289\":0.0631928638,\"3290\":0.0031628492,\"3291\":0.0,\"3292\":0.3331028283,\"3293\":null,\"3294\":0.0,\"3295\":0.2296516639,\"3296\":null,\"3297\":0.0243479423,\"3298\":0.0,\"3299\":0.0312483696,\"3300\":null,\"3301\":0.1391302162,\"3302\":0.1889602739,\"3303\":0.2547387719,\"3304\":0.278798554,\"3305\":null,\"3306\":0.2986470976,\"3307\":0.0,\"3308\":0.3288696253,\"3309\":0.0,\"3310\":0.1143440954,\"3311\":0.0,\"3312\":0.0,\"3313\":0.2680739012,\"3314\":0.3153090453,\"3315\":0.1484159497,\"3316\":0.0,\"3317\":0.3389142834,\"3318\":0.0,\"3319\":null,\"3320\":0.311705612,\"3321\":0.1375397456,\"3322\":0.2718126687,\"3323\":0.3812205921,\"3324\":0.0295650152,\"3325\":0.0,\"3326\":0.061781913,\"3327\":0.2255079415,\"3328\":0.0,\"3329\":0.0,\"3330\":0.0,\"3331\":0.2075521891,\"3332\":0.1265364393,\"3333\":0.0428135385,\"3334\":0.0,\"3335\":0.4720119195,\"3336\":null,\"3337\":null,\"3338\":0.0,\"3339\":null,\"3340\":0.4039220918,\"3341\":0.0844695411,\"3342\":0.2838035557,\"3343\":0.4363430941,\"3344\":0.2332646802,\"3345\":0.0772150961,\"3346\":0.1203095177,\"3347\":0.1424479579,\"3348\":0.3797271918,\"3349\":0.0058527568,\"3350\":0.1069073688,\"3351\":0.1718427345,\"3352\":0.1627437976,\"3353\":0.3132136247,\"3354\":0.0390161254,\"3355\":0.0,\"3356\":0.2573204016,\"3357\":0.2842410137,\"3358\":0.4336197439,\"3359\":0.0,\"3360\":0.0526529047,\"3361\":0.3404471545,\"3362\":0.0026844731,\"3363\":0.0,\"3364\":null,\"3365\":0.074162696,\"3366\":0.2765814876,\"3367\":0.0,\"3368\":0.0,\"3369\":0.0,\"3370\":null,\"3371\":0.246167602,\"3372\":0.0679003789,\"3373\":0.4078084756,\"3374\":0.1759216013,\"3375\":0.2728237833,\"3376\":null,\"3377\":0.0326145856,\"3378\":0.0208803735,\"3379\":0.3353316216,\"3380\":0.3128107428,\"3381\":0.0,\"3382\":0.0,\"3383\":0.0818661054,\"3384\":null,\"3385\":0.0468955635,\"3386\":0.5218163078,\"3387\":0.2275764803,\"3388\":0.0552375833,\"3389\":0.0,\"3390\":0.0,\"3391\":0.0046240028,\"3392\":0.0,\"3393\":0.0,\"3394\":0.5133803311,\"3395\":null,\"3396\":0.1587241685,\"3397\":0.0,\"3398\":0.2241316587,\"3399\":0.0663347421,\"3400\":0.0173161614,\"3401\":0.6843136114,\"3402\":0.4465208373,\"3403\":0.0976631524,\"3404\":0.0,\"3405\":0.0,\"3406\":null,\"3407\":0.3708811743,\"3408\":0.1612730731,\"3409\":0.2132664572,\"3410\":0.0445840219,\"3411\":0.1258654377,\"3412\":0.2725058411,\"3413\":0.4497285169,\"3414\":0.0613707799,\"3415\":0.214098013,\"3416\":0.0867918267,\"3417\":0.4131259716,\"3418\":0.0,\"3419\":0.0954523547,\"3420\":0.3339197559,\"3421\":null,\"3422\":0.4696532758,\"3423\":0.0,\"3424\":0.1073501007,\"3425\":0.0,\"3426\":0.0,\"3427\":0.0059873904,\"3428\":0.0621250024,\"3429\":null,\"3430\":0.227885118,\"3431\":null,\"3432\":0.0600411916,\"3433\":0.0290314341,\"3434\":null,\"3435\":0.2538057703,\"3436\":0.0025624217,\"3437\":0.0,\"3438\":0.0,\"3439\":0.0,\"3440\":0.0009394216,\"3441\":0.10716751,\"3442\":null,\"3443\":0.2106182561,\"3444\":0.0383863345,\"3445\":0.2889243065,\"3446\":0.0,\"3447\":0.0230840107,\"3448\":0.0,\"3449\":0.0,\"3450\":0.0,\"3451\":0.0,\"3452\":null,\"3453\":0.0257562405,\"3454\":0.0,\"3455\":null,\"3456\":0.0,\"3457\":null,\"3458\":0.0,\"3459\":0.0,\"3460\":0.1066339051,\"3461\":0.0,\"3462\":0.0294874231,\"3463\":0.2379568872,\"3464\":0.4124194813,\"3465\":null,\"3466\":0.0995105599,\"3467\":0.0,\"3468\":0.0078665202,\"3469\":0.0,\"3470\":0.0,\"3471\":0.0945469132,\"3472\":null,\"3473\":null,\"3474\":0.0435288503,\"3475\":0.36325145,\"3476\":null,\"3477\":0.0,\"3478\":0.1011428002,\"3479\":null,\"3480\":0.057977418,\"3481\":0.2525743006,\"3482\":0.0945844329,\"3483\":0.0,\"3484\":0.0918711634,\"3485\":0.0,\"3486\":0.1847471034,\"3487\":0.0782549858,\"3488\":0.2217871259,\"3489\":0.0433052141,\"3490\":0.1408221899,\"3491\":0.0042471768,\"3492\":0.4033957661,\"3493\":null,\"3494\":0.0413122948,\"3495\":0.2122870528,\"3496\":0.0,\"3497\":0.0,\"3498\":0.0908962618,\"3499\":0.0,\"3500\":0.0012896292,\"3501\":null,\"3502\":0.0,\"3503\":0.5312960005,\"3504\":0.0,\"3505\":0.389425148,\"3506\":null,\"3507\":0.0,\"3508\":null,\"3509\":0.1059355821,\"3510\":0.2892746606,\"3511\":0.1810915294,\"3512\":0.0,\"3513\":0.222383184,\"3514\":0.0,\"3515\":0.4108079781,\"3516\":0.1342310279,\"3517\":null,\"3518\":0.2310759776,\"3519\":0.0377095027,\"3520\":null,\"3521\":0.1655025647,\"3522\":0.2562956153,\"3523\":0.0,\"3524\":0.1472622402,\"3525\":0.3873615155,\"3526\":0.0526382666,\"3527\":null,\"3528\":0.4345339988,\"3529\":0.4450237501,\"3530\":0.0256176187,\"3531\":0.0109786277,\"3532\":0.0,\"3533\":0.3114930428,\"3534\":0.0983154293,\"3535\":0.0,\"3536\":0.0,\"3537\":0.0,\"3538\":0.0009153247,\"3539\":0.0218025665,\"3540\":0.0904583943,\"3541\":0.2714468903,\"3542\":null,\"3543\":0.0,\"3544\":0.2777090228,\"3545\":0.4428008455,\"3546\":0.0,\"3547\":0.3983076928,\"3548\":0.5721037087,\"3549\":null,\"3550\":null,\"3551\":0.0,\"3552\":0.0,\"3553\":0.1108234366,\"3554\":null,\"3555\":0.0832357177,\"3556\":null,\"3557\":0.0,\"3558\":0.1314269176,\"3559\":0.0622673466,\"3560\":null,\"3561\":0.1718124831,\"3562\":0.0,\"3563\":0.1281709417,\"3564\":0.0168670586,\"3565\":0.1454426136,\"3566\":0.0,\"3567\":null,\"3568\":0.1276729689,\"3569\":0.2405235676,\"3570\":0.0,\"3571\":null,\"3572\":null,\"3573\":null,\"3574\":0.2982085096,\"3575\":0.0,\"3576\":0.0,\"3577\":0.3174951918,\"3578\":0.332576723,\"3579\":0.0,\"3580\":0.0,\"3581\":null,\"3582\":0.0,\"3583\":0.1403448324,\"3584\":0.014304547,\"3585\":0.0316032624,\"3586\":0.0,\"3587\":0.2520187219,\"3588\":0.0007882931,\"3589\":0.3643586678,\"3590\":0.0,\"3591\":0.0,\"3592\":0.0,\"3593\":0.5689468764,\"3594\":0.0,\"3595\":0.1799762999,\"3596\":0.0,\"3597\":0.3952770539,\"3598\":0.0,\"3599\":0.2216204506,\"3600\":0.2957284069,\"3601\":0.078620165},\"normalized profile?Map3?12k\":{\"0\":null,\"1\":0.3353414844,\"2\":0.0,\"3\":0.1453297337,\"4\":0.2472913735,\"5\":0.0937811497,\"6\":0.0,\"7\":null,\"8\":0.1285838432,\"9\":0.2777342589,\"10\":0.123229347,\"11\":0.1061071064,\"12\":0.1043700903,\"13\":0.1479195205,\"14\":0.1988670956,\"15\":null,\"16\":null,\"17\":0.0166887137,\"18\":null,\"19\":0.0336924863,\"20\":0.0139780079,\"21\":0.0030401105,\"22\":0.0,\"23\":0.179961486,\"24\":0.1810175078,\"25\":0.1627432403,\"26\":0.0,\"27\":0.0034759382,\"28\":0.0030952195,\"29\":0.0035644865,\"30\":0.0046984481,\"31\":0.1489928518,\"32\":0.0058311214,\"33\":0.1697751061,\"34\":0.1978158856,\"35\":0.1730406617,\"36\":0.1818445857,\"37\":0.214374518,\"38\":0.1831267906,\"39\":0.1651051389,\"40\":0.1965636815,\"41\":0.0053760973,\"42\":0.0011255071,\"43\":0.1711182015,\"44\":0.1713497598,\"45\":0.1741346953,\"46\":0.0001012852,\"47\":0.1674164571,\"48\":0.1814694111,\"49\":0.1873143702,\"50\":0.1681372192,\"51\":0.1572330332,\"52\":null,\"53\":0.1546651239,\"54\":0.1715373828,\"55\":0.2825703047,\"56\":0.1885913939,\"57\":0.1038179109,\"58\":0.0,\"59\":0.1111932685,\"60\":0.0967979812,\"61\":0.0964776626,\"62\":0.1440542583,\"63\":0.1449508476,\"64\":0.0282526377,\"65\":0.1659228257,\"66\":0.1961561294,\"67\":0.1871721197,\"68\":0.0,\"69\":null,\"70\":null,\"71\":0.180482427,\"72\":0.1731084861,\"73\":0.0023253965,\"74\":0.1628165629,\"75\":0.1258647772,\"76\":0.2053559614,\"77\":0.1745466231,\"78\":0.186104145,\"79\":0.2104827082,\"80\":0.0908957794,\"81\":0.1071467429,\"82\":0.0088836591,\"83\":0.2147849995,\"84\":0.1660297324,\"85\":0.167106818,\"86\":0.0272613073,\"87\":0.2027188541,\"88\":0.1684488768,\"89\":0.0938399584,\"90\":0.2711223891,\"91\":0.0118293367,\"92\":0.170013486,\"93\":0.1882177796,\"94\":0.1768236585,\"95\":null,\"96\":0.1048687912,\"97\":0.2144312056,\"98\":0.1553588485,\"99\":0.175273417,\"100\":0.261317147,\"101\":0.2974235579,\"102\":0.1363169358,\"103\":0.0010832751,\"104\":0.1683648323,\"105\":0.0918571978,\"106\":0.1256303101,\"107\":0.1063402657,\"108\":0.0824115461,\"109\":0.0927175638,\"110\":null,\"111\":null,\"112\":0.1021881146,\"113\":0.1372887575,\"114\":0.0975743969,\"115\":0.0979268305,\"116\":0.0952207752,\"117\":0.1963666556,\"118\":0.1696348547,\"119\":0.2818539266,\"120\":0.1808949421,\"121\":0.1811160585,\"122\":0.1017726228,\"123\":0.2183882149,\"124\":0.1699532657,\"125\":0.0048690791,\"126\":0.1764472939,\"127\":null,\"128\":0.2254102911,\"129\":0.0017754554,\"130\":0.1759128319,\"131\":0.1003990746,\"132\":0.1783889752,\"133\":0.2126570725,\"134\":0.1946547955,\"135\":0.1670418789,\"136\":0.2301425593,\"137\":0.2587875377,\"138\":0.1675095226,\"139\":null,\"140\":0.2707005494,\"141\":0.2152289183,\"142\":0.2276953781,\"143\":0.191998534,\"144\":null,\"145\":0.1557830383,\"146\":0.2120756334,\"147\":0.1895504656,\"148\":0.2108986561,\"149\":0.2182173947,\"150\":0.0016481495,\"151\":0.1254925005,\"152\":0.1625366775,\"153\":0.1636103547,\"154\":0.0096849568,\"155\":0.0,\"156\":0.1675276721,\"157\":0.0995992732,\"158\":0.0003434854,\"159\":0.229858272,\"160\":0.0055570894,\"161\":0.1583379796,\"162\":0.0,\"163\":0.0,\"164\":0.0040407598,\"165\":0.0024565097,\"166\":0.1760186704,\"167\":0.143484657,\"168\":0.1613081727,\"169\":0.1550218639,\"170\":0.1411592201,\"171\":0.1812368794,\"172\":0.0,\"173\":0.2275876991,\"174\":0.244842117,\"175\":0.2550900041,\"176\":0.124319985,\"177\":0.1871320829,\"178\":0.0025982391,\"179\":0.1823439418,\"180\":0.1878695841,\"181\":0.1021826807,\"182\":0.1738866073,\"183\":0.1632673529,\"184\":0.1552933089,\"185\":0.0009879783,\"186\":0.1326949977,\"187\":0.2139022447,\"188\":0.1764585848,\"189\":0.2217301381,\"190\":0.1420538672,\"191\":0.1447937519,\"192\":0.2220302511,\"193\":null,\"194\":0.1938586508,\"195\":0.3177476488,\"196\":0.1229169736,\"197\":0.0013033635,\"198\":0.0377282842,\"199\":0.0270106494,\"200\":0.3027933616,\"201\":0.1837653251,\"202\":0.0,\"203\":0.1349900246,\"204\":0.1729106372,\"205\":0.0058265907,\"206\":0.2307451112,\"207\":0.1526964241,\"208\":0.2023025648,\"209\":0.3029198857,\"210\":0.1303434159,\"211\":0.1827459618,\"212\":0.0399274597,\"213\":0.127596644,\"214\":0.1251748456,\"215\":0.1549462137,\"216\":0.0,\"217\":0.1650113905,\"218\":0.0012195463,\"219\":0.0035304324,\"220\":0.2104401569,\"221\":0.3457766485,\"222\":0.0026434797,\"223\":0.1699405663,\"224\":0.1622258588,\"225\":0.2530545914,\"226\":0.1784455147,\"227\":0.1649784359,\"228\":0.003784581,\"229\":0.2459650051,\"230\":0.0981542207,\"231\":0.1608373303,\"232\":0.1104946217,\"233\":0.1238919228,\"234\":0.1271307574,\"235\":0.1006670523,\"236\":0.1061598692,\"237\":0.0985621684,\"238\":0.2005589324,\"239\":0.2270595785,\"240\":0.2810240607,\"241\":0.0,\"242\":0.2045458183,\"243\":0.0037414149,\"244\":0.1160223474,\"245\":0.261645928,\"246\":0.2320696843,\"247\":0.099642249,\"248\":0.0929987663,\"249\":0.0908744474,\"250\":0.1212236842,\"251\":0.0972892286,\"252\":0.0898098121,\"253\":0.1105249371,\"254\":0.1087026452,\"255\":0.096270554,\"256\":0.1021886114,\"257\":0.1022856903,\"258\":0.0922462269,\"259\":0.0907634832,\"260\":0.0879061013,\"261\":0.0923470734,\"262\":0.1122106568,\"263\":0.1025656962,\"264\":null,\"265\":null,\"266\":0.0897563261,\"267\":0.0969151375,\"268\":0.1823106644,\"269\":0.1983766547,\"270\":0.0,\"271\":0.2320320612,\"272\":0.0,\"273\":0.0,\"274\":0.1288477362,\"275\":0.1451481883,\"276\":0.1804966951,\"277\":0.1014249689,\"278\":0.1731433928,\"279\":0.0173622877,\"280\":0.0,\"281\":0.1059622124,\"282\":0.1904076204,\"283\":0.0,\"284\":0.0287728851,\"285\":0.1913340308,\"286\":0.1268147868,\"287\":0.1520394703,\"288\":0.2295125515,\"289\":0.1593363514,\"290\":0.2341306348,\"291\":0.1884473008,\"292\":0.0,\"293\":0.1679643456,\"294\":0.1334437996,\"295\":0.2462718557,\"296\":0.1433015426,\"297\":0.2005010277,\"298\":0.179267506,\"299\":0.1553392238,\"300\":0.1914482626,\"301\":0.0663915246,\"302\":0.1875041153,\"303\":0.1561322991,\"304\":0.1589410178,\"305\":0.0,\"306\":null,\"307\":0.1625740539,\"308\":0.1899498106,\"309\":0.1738250975,\"310\":0.2316202412,\"311\":0.1517487297,\"312\":0.1627907791,\"313\":0.1779014589,\"314\":0.3413720269,\"315\":0.1587186599,\"316\":0.1387366954,\"317\":0.0065863285,\"318\":0.0,\"319\":0.2357922696,\"320\":0.0034621363,\"321\":0.1680284167,\"322\":0.2510457629,\"323\":0.1402241986,\"324\":0.3032388167,\"325\":0.2216065409,\"326\":0.0795158532,\"327\":0.1859535446,\"328\":0.1185947732,\"329\":0.4045565762,\"330\":0.139039786,\"331\":0.3568954337,\"332\":0.3825097373,\"333\":0.2071314782,\"334\":0.1646973094,\"335\":0.1747571551,\"336\":0.2142121847,\"337\":0.2808923351,\"338\":0.1590734552,\"339\":0.0142925561,\"340\":0.1543970385,\"341\":0.1662261446,\"342\":0.2486182775,\"343\":0.1644828072,\"344\":0.1970521764,\"345\":0.1918010315,\"346\":null,\"347\":0.1999989751,\"348\":0.0,\"349\":0.118330084,\"350\":0.1028951554,\"351\":0.165424022,\"352\":0.2291496189,\"353\":0.2576739524,\"354\":0.1667566721,\"355\":0.2535423117,\"356\":0.1572479649,\"357\":0.0,\"358\":0.2079275949,\"359\":0.1595089631,\"360\":0.174061117,\"361\":0.1628538667,\"362\":0.2825785018,\"363\":0.2464542592,\"364\":0.1817698795,\"365\":0.1683597196,\"366\":0.1352414502,\"367\":0.1841317187,\"368\":0.1443972429,\"369\":0.0,\"370\":0.1246666937,\"371\":0.144218252,\"372\":0.1631661799,\"373\":0.0260993961,\"374\":0.1745555419,\"375\":0.1959472279,\"376\":0.2049943074,\"377\":0.1485985958,\"378\":0.0,\"379\":0.241133412,\"380\":0.0988663384,\"381\":0.185712713,\"382\":0.1761532269,\"383\":0.2713423945,\"384\":0.1602491695,\"385\":0.1720265344,\"386\":0.220364871,\"387\":0.1688438411,\"388\":0.2349055025,\"389\":0.1400024494,\"390\":0.2102180678,\"391\":0.2151483952,\"392\":0.0722317754,\"393\":0.1762869619,\"394\":0.1149746613,\"395\":null,\"396\":null,\"397\":0.1726115596,\"398\":0.188581591,\"399\":0.1153991524,\"400\":0.0012546548,\"401\":0.0,\"402\":0.1643033702,\"403\":0.1406539357,\"404\":null,\"405\":0.0,\"406\":0.1703737548,\"407\":0.1783904683,\"408\":0.002366173,\"409\":0.1141226292,\"410\":null,\"411\":0.187580468,\"412\":0.5603436447,\"413\":0.1374925663,\"414\":0.1235838447,\"415\":0.179282328,\"416\":0.3235562926,\"417\":0.2332670626,\"418\":0.1032924165,\"419\":0.1782282953,\"420\":0.2044679044,\"421\":0.2076856209,\"422\":0.1898802436,\"423\":0.2016759206,\"424\":0.1583899886,\"425\":0.0008891413,\"426\":0.1748029489,\"427\":0.1223915717,\"428\":0.0056272734,\"429\":0.1448073692,\"430\":0.2039109386,\"431\":0.1127635333,\"432\":0.1579216066,\"433\":0.1230447891,\"434\":0.2188773861,\"435\":0.1557490444,\"436\":0.1991514849,\"437\":0.1624003629,\"438\":0.0100263374,\"439\":0.0,\"440\":null,\"441\":0.188263735,\"442\":0.0,\"443\":0.0018062775,\"444\":0.1635764908,\"445\":null,\"446\":0.2081531262,\"447\":0.2230403098,\"448\":0.2608947995,\"449\":0.1953871441,\"450\":null,\"451\":0.0,\"452\":0.3115075455,\"453\":0.2504601285,\"454\":0.3278600157,\"455\":0.2056989718,\"456\":0.1240379118,\"457\":0.3245345143,\"458\":null,\"459\":0.3292209888,\"460\":0.0025487806,\"461\":0.1800580678,\"462\":0.1682564965,\"463\":0.0020533379,\"464\":0.2088900436,\"465\":0.0,\"466\":0.1922493449,\"467\":0.2110538402,\"468\":0.1793104999,\"469\":0.0607685965,\"470\":0.1130998609,\"471\":0.2541622375,\"472\":0.1424229219,\"473\":0.1802165556,\"474\":0.1779098942,\"475\":0.0025288703,\"476\":0.0,\"477\":0.0,\"478\":null,\"479\":0.1925041203,\"480\":0.19326556,\"481\":0.1798827278,\"482\":null,\"483\":0.2150646162,\"484\":0.2114670326,\"485\":0.1302266254,\"486\":0.1422069785,\"487\":0.1368724703,\"488\":0.2273194931,\"489\":0.2223007807,\"490\":0.2628075066,\"491\":0.1406105337,\"492\":0.1966671988,\"493\":0.1280743236,\"494\":0.3077532332,\"495\":0.1273292959,\"496\":0.1599660793,\"497\":0.130196272,\"498\":0.3026630723,\"499\":0.2266018669,\"500\":0.2260747099,\"501\":0.0654071429,\"502\":0.2585076028,\"503\":0.0014046033,\"504\":0.1887087532,\"505\":0.1796553203,\"506\":0.1633418457,\"507\":0.1294365282,\"508\":0.11045286,\"509\":0.1791172844,\"510\":0.119742616,\"511\":0.1377747222,\"512\":0.0035793186,\"513\":0.2492571372,\"514\":0.2144399609,\"515\":null,\"516\":0.1615916792,\"517\":0.1756585861,\"518\":0.1788827867,\"519\":0.0,\"520\":0.2420792698,\"521\":null,\"522\":0.153909086,\"523\":0.1673031724,\"524\":0.0,\"525\":0.0,\"526\":0.1821466574,\"527\":0.1603976819,\"528\":0.2753124369,\"529\":0.0020123375,\"530\":0.2354626336,\"531\":0.2033576163,\"532\":0.1601648523,\"533\":0.2986910125,\"534\":0.211084023,\"535\":0.1925730473,\"536\":0.0,\"537\":0.0,\"538\":0.1722645064,\"539\":0.2259466546,\"540\":0.2532374626,\"541\":null,\"542\":0.1294592316,\"543\":0.2402832842,\"544\":0.2331780795,\"545\":0.2058667773,\"546\":null,\"547\":0.0900677958,\"548\":0.2039741673,\"549\":0.2095665088,\"550\":0.1840538409,\"551\":0.238973329,\"552\":0.183016004,\"553\":0.1794428927,\"554\":0.2056308787,\"555\":0.1737442121,\"556\":0.2885734624,\"557\":0.2477909489,\"558\":0.2007812082,\"559\":0.1989393216,\"560\":0.0,\"561\":0.0,\"562\":0.0,\"563\":0.2244043321,\"564\":0.1514519909,\"565\":0.3232693323,\"566\":0.2466915681,\"567\":0.1815066089,\"568\":0.1387172847,\"569\":0.1844429815,\"570\":0.1551963548,\"571\":0.2010755399,\"572\":0.1075357584,\"573\":null,\"574\":0.0031409458,\"575\":0.1828342261,\"576\":0.1932210466,\"577\":0.0947921349,\"578\":0.1406413952,\"579\":0.2028839221,\"580\":0.2822127638,\"581\":null,\"582\":0.2139888604,\"583\":0.1972334572,\"584\":0.1669014751,\"585\":0.1414547667,\"586\":0.0,\"587\":0.1659061274,\"588\":0.0,\"589\":0.1117543283,\"590\":0.2185026487,\"591\":0.1947343957,\"592\":0.275596867,\"593\":null,\"594\":0.2037918802,\"595\":0.1366498897,\"596\":0.1160262364,\"597\":0.1238838843,\"598\":0.0048181379,\"599\":0.2696181545,\"600\":0.3358160857,\"601\":0.0077678781,\"602\":0.1195354675,\"603\":0.3209606795,\"604\":0.3113853822,\"605\":0.0560604348,\"606\":0.2173751075,\"607\":null,\"608\":0.0971474874,\"609\":0.3671383372,\"610\":0.2223681958,\"611\":0.1674957535,\"612\":0.1879908952,\"613\":0.2866287654,\"614\":0.2660158692,\"615\":0.207658098,\"616\":0.2153103548,\"617\":0.0,\"618\":0.0793314834,\"619\":null,\"620\":0.3690739388,\"621\":null,\"622\":0.1554448697,\"623\":0.0,\"624\":0.0,\"625\":0.2043304177,\"626\":0.1425914549,\"627\":0.1472209691,\"628\":0.1743857692,\"629\":0.140239728,\"630\":0.0,\"631\":0.1759560262,\"632\":0.1610093699,\"633\":0.1871185232,\"634\":0.2377937445,\"635\":0.2092696357,\"636\":0.146474371,\"637\":0.1406808693,\"638\":0.2335270857,\"639\":0.2303283013,\"640\":null,\"641\":0.1869939458,\"642\":0.2415521941,\"643\":0.2490083495,\"644\":0.1437285202,\"645\":0.1429996989,\"646\":0.0,\"647\":null,\"648\":0.1275247908,\"649\":0.3563257965,\"650\":0.3180442529,\"651\":null,\"652\":0.5324371589,\"653\":0.20199494,\"654\":0.1958090113,\"655\":0.1218660398,\"656\":0.2799118353,\"657\":0.2842306201,\"658\":0.1790716337,\"659\":0.2342494119,\"660\":0.1455478528,\"661\":0.2135345094,\"662\":null,\"663\":0.2663483574,\"664\":0.2546385318,\"665\":0.0,\"666\":0.1882434169,\"667\":0.0,\"668\":0.0881259554,\"669\":0.317613441,\"670\":null,\"671\":0.1045583873,\"672\":0.2315851665,\"673\":0.2322074484,\"674\":0.1880974549,\"675\":0.1590780489,\"676\":0.1248928198,\"677\":0.178061248,\"678\":0.0995354422,\"679\":0.1277897159,\"680\":0.272503158,\"681\":0.1688953019,\"682\":0.2691069022,\"683\":0.1860546151,\"684\":0.1877194277,\"685\":0.1504366212,\"686\":0.1797105501,\"687\":0.2141859828,\"688\":null,\"689\":0.1293365935,\"690\":0.0,\"691\":0.2110998976,\"692\":0.4248701079,\"693\":null,\"694\":0.1670884698,\"695\":0.1317251964,\"696\":0.1898745186,\"697\":0.2382106561,\"698\":0.0004015542,\"699\":0.1908939246,\"700\":0.1553762995,\"701\":null,\"702\":0.1899484975,\"703\":0.0,\"704\":0.0604786232,\"705\":0.1723968387,\"706\":0.2022785243,\"707\":0.192861727,\"708\":0.2228937768,\"709\":0.3485362179,\"710\":0.2005580439,\"711\":0.0,\"712\":0.1881117911,\"713\":0.2747886565,\"714\":0.2756624594,\"715\":0.0983807835,\"716\":0.2364323229,\"717\":0.3065582418,\"718\":0.1794571767,\"719\":0.0339852086,\"720\":0.1334631276,\"721\":0.0,\"722\":0.1776081497,\"723\":0.1370786259,\"724\":0.1892510551,\"725\":0.1696790391,\"726\":0.1672247116,\"727\":0.1727779739,\"728\":0.2366502861,\"729\":0.2103190336,\"730\":0.2064912481,\"731\":0.0938112197,\"732\":0.1011798338,\"733\":0.1045519586,\"734\":0.0979405664,\"735\":0.1014087269,\"736\":0.2429635414,\"737\":null,\"738\":0.2571896343,\"739\":0.1949596756,\"740\":0.2096150602,\"741\":0.2028052822,\"742\":0.1457535059,\"743\":0.1901977635,\"744\":0.3439199155,\"745\":0.2981649936,\"746\":0.1061084988,\"747\":0.1249625636,\"748\":0.0,\"749\":0.1628332888,\"750\":0.2314982723,\"751\":0.3267834891,\"752\":0.3229064591,\"753\":0.1464692844,\"754\":0.0258588271,\"755\":0.0566789646,\"756\":0.0,\"757\":0.1442872756,\"758\":0.2217576118,\"759\":0.2300594109,\"760\":0.1429637359,\"761\":0.2485992711,\"762\":0.0,\"763\":0.0021176347,\"764\":0.2086907686,\"765\":0.0600384207,\"766\":0.2109261516,\"767\":0.29029328,\"768\":0.2192373913,\"769\":0.1709075774,\"770\":0.1980860426,\"771\":0.2126560005,\"772\":0.1662793305,\"773\":0.1171495601,\"774\":0.0824172809,\"775\":0.2280661881,\"776\":0.1161099228,\"777\":0.0,\"778\":0.1744898822,\"779\":0.180680891,\"780\":0.1925625294,\"781\":0.0,\"782\":0.0007889047,\"783\":0.2578002582,\"784\":0.1289930328,\"785\":0.1685683607,\"786\":0.2391594893,\"787\":0.2006124853,\"788\":0.2656717268,\"789\":0.2574453349,\"790\":0.1009816895,\"791\":0.2763766164,\"792\":0.1568045671,\"793\":0.1822376563,\"794\":0.1114779186,\"795\":0.1858339251,\"796\":0.1588515419,\"797\":0.2455436517,\"798\":0.1773416701,\"799\":null,\"800\":0.1975633805,\"801\":0.1733767248,\"802\":0.3118563808,\"803\":0.2008169535,\"804\":0.2041813436,\"805\":0.0864820006,\"806\":0.1350446998,\"807\":0.1513648284,\"808\":0.2244152409,\"809\":0.0,\"810\":0.2311932897,\"811\":0.1923528857,\"812\":0.0,\"813\":0.316767491,\"814\":0.1203639735,\"815\":0.1673733821,\"816\":0.2089765261,\"817\":0.0153462095,\"818\":0.1805257312,\"819\":0.2132818116,\"820\":0.3886362255,\"821\":0.1532533057,\"822\":0.342930607,\"823\":0.1697548254,\"824\":0.2004282262,\"825\":0.2286376805,\"826\":0.1713583846,\"827\":0.2088360613,\"828\":0.1723005793,\"829\":0.1273183015,\"830\":0.2663857225,\"831\":0.2258021227,\"832\":0.0,\"833\":0.1695808548,\"834\":0.1701769748,\"835\":0.205731243,\"836\":0.0,\"837\":0.195559311,\"838\":0.2004432941,\"839\":0.1375800664,\"840\":0.0079100677,\"841\":0.1711500018,\"842\":0.0,\"843\":0.0,\"844\":0.2833029446,\"845\":0.107363636,\"846\":0.1650042876,\"847\":0.1854646938,\"848\":0.5704192736,\"849\":0.0787047673,\"850\":0.0011074092,\"851\":0.1876707238,\"852\":0.0074047423,\"853\":0.1702860259,\"854\":0.1625165465,\"855\":0.2027358556,\"856\":0.207820069,\"857\":0.0,\"858\":0.1654462615,\"859\":0.153127214,\"860\":0.2293352093,\"861\":0.1932137491,\"862\":0.1753572848,\"863\":0.1586359184,\"864\":0.159089071,\"865\":0.3258515257,\"866\":0.1462185753,\"867\":0.2138803059,\"868\":0.2087879206,\"869\":0.1742548723,\"870\":0.2508808323,\"871\":0.1599325566,\"872\":0.2001702786,\"873\":0.1737133823,\"874\":0.129046975,\"875\":0.1623738521,\"876\":0.1427184634,\"877\":0.1965896058,\"878\":0.0,\"879\":0.0,\"880\":0.2042491373,\"881\":0.2238560395,\"882\":null,\"883\":0.00105908,\"884\":0.1611346144,\"885\":0.1796755178,\"886\":0.0,\"887\":0.0046034992,\"888\":0.0848352431,\"889\":0.242149408,\"890\":0.2373108004,\"891\":0.1397451132,\"892\":0.1838376805,\"893\":null,\"894\":0.1962687082,\"895\":0.2362249254,\"896\":0.2393351077,\"897\":0.2276343551,\"898\":0.2313215644,\"899\":0.1675551953,\"900\":0.2074000972,\"901\":0.1771947037,\"902\":0.001074343,\"903\":0.1584984787,\"904\":0.1796190091,\"905\":null,\"906\":null,\"907\":0.2074226776,\"908\":0.2366112723,\"909\":0.1154525795,\"910\":0.25603489,\"911\":0.2606119551,\"912\":0.2879641657,\"913\":0.1809980431,\"914\":0.0,\"915\":0.2291949522,\"916\":0.2030720942,\"917\":0.1147251925,\"918\":0.1072368552,\"919\":0.0737532675,\"920\":0.1429400221,\"921\":0.1270168909,\"922\":0.1476716075,\"923\":0.2254929398,\"924\":0.1870520125,\"925\":0.1715152767,\"926\":null,\"927\":0.1940249115,\"928\":0.162005917,\"929\":0.2194620973,\"930\":0.1085642649,\"931\":0.150545287,\"932\":0.2303098273,\"933\":0.2008826134,\"934\":0.1904380331,\"935\":0.0330510875,\"936\":0.2400872451,\"937\":0.0079131078,\"938\":0.1099729073,\"939\":0.3040279535,\"940\":0.2650719726,\"941\":0.1710184324,\"942\":0.1872091909,\"943\":0.2565847257,\"944\":0.0253298166,\"945\":0.0,\"946\":0.1660015823,\"947\":0.2276107218,\"948\":0.1751377849,\"949\":0.2653132604,\"950\":0.1738619256,\"951\":0.1549956875,\"952\":0.188598272,\"953\":0.1867304999,\"954\":0.1973339585,\"955\":0.1334381929,\"956\":0.2139922958,\"957\":0.2626049644,\"958\":0.2908343467,\"959\":0.162412766,\"960\":0.2636954503,\"961\":0.0,\"962\":0.1952976729,\"963\":0.1727490423,\"964\":0.1974546565,\"965\":0.0,\"966\":0.1949380751,\"967\":0.1728399572,\"968\":0.3030429694,\"969\":0.2246120461,\"970\":0.158173453,\"971\":0.1486926329,\"972\":0.3140018468,\"973\":null,\"974\":0.192970967,\"975\":0.1878895424,\"976\":0.2056112795,\"977\":0.2220196397,\"978\":0.2951074046,\"979\":0.2328550369,\"980\":0.1270826036,\"981\":0.1957755719,\"982\":0.1667457189,\"983\":0.1710432883,\"984\":0.2212951425,\"985\":0.1296569834,\"986\":0.174331311,\"987\":0.0,\"988\":0.1842082368,\"989\":0.2430082696,\"990\":0.0,\"991\":0.10441563,\"992\":0.0029586916,\"993\":0.2320148153,\"994\":0.0014076388,\"995\":null,\"996\":0.3273319833,\"997\":0.2001341701,\"998\":0.2962293591,\"999\":0.1945277818,\"1000\":0.1330276028,\"1001\":0.3706495974,\"1002\":null,\"1003\":0.080351541,\"1004\":0.1933185063,\"1005\":0.1465228365,\"1006\":0.1704758082,\"1007\":null,\"1008\":0.0,\"1009\":null,\"1010\":0.0,\"1011\":0.2420186554,\"1012\":0.0751486674,\"1013\":0.3218011687,\"1014\":0.2326701507,\"1015\":0.3027231958,\"1016\":0.0,\"1017\":0.2496987479,\"1018\":0.207659557,\"1019\":0.2064147154,\"1020\":0.2267722975,\"1021\":0.0,\"1022\":0.0,\"1023\":0.0006750291,\"1024\":0.1113410138,\"1025\":0.2679014635,\"1026\":0.181500831,\"1027\":0.1864320036,\"1028\":0.0085469388,\"1029\":0.0,\"1030\":0.1727620717,\"1031\":0.2925751559,\"1032\":0.3669339646,\"1033\":0.001669719,\"1034\":0.0,\"1035\":0.122069347,\"1036\":0.1811627191,\"1037\":0.2075322229,\"1038\":0.1844058408,\"1039\":0.1904556981,\"1040\":0.1348363003,\"1041\":0.2403729918,\"1042\":0.2310180932,\"1043\":0.1252460806,\"1044\":0.204652219,\"1045\":0.1874940581,\"1046\":0.2986714853,\"1047\":0.2074277707,\"1048\":0.1447356506,\"1049\":0.2721050913,\"1050\":0.1656348121,\"1051\":0.1223996865,\"1052\":0.1831308511,\"1053\":0.121037275,\"1054\":0.1140058181,\"1055\":0.115067956,\"1056\":0.4297024965,\"1057\":0.2646771295,\"1058\":0.2116165449,\"1059\":0.2355052095,\"1060\":0.0972107917,\"1061\":0.0,\"1062\":0.0,\"1063\":0.2001626644,\"1064\":0.2601381345,\"1065\":0.2262046218,\"1066\":0.2328250431,\"1067\":0.1253837109,\"1068\":0.3059135859,\"1069\":null,\"1070\":0.1992164077,\"1071\":0.1675856959,\"1072\":0.2315847559,\"1073\":0.1624470248,\"1074\":0.1866483325,\"1075\":0.2005662001,\"1076\":0.1523651745,\"1077\":0.2266079934,\"1078\":0.1713660799,\"1079\":0.1610883014,\"1080\":0.0005716091,\"1081\":0.219250283,\"1082\":0.1563829176,\"1083\":0.0974102541,\"1084\":0.153255321,\"1085\":0.1027123547,\"1086\":null,\"1087\":0.1853820278,\"1088\":0.1876010229,\"1089\":0.1888845093,\"1090\":0.0,\"1091\":0.1648270076,\"1092\":0.1719840271,\"1093\":0.1901846169,\"1094\":0.0,\"1095\":0.1619120492,\"1096\":0.1732147442,\"1097\":0.2076698494,\"1098\":0.1621532445,\"1099\":0.0751062569,\"1100\":0.3144952515,\"1101\":0.099658465,\"1102\":0.1326440289,\"1103\":0.1588418943,\"1104\":0.1415992259,\"1105\":0.2119529346,\"1106\":0.2067369265,\"1107\":0.1603985535,\"1108\":0.1731026007,\"1109\":0.160771639,\"1110\":0.1457754791,\"1111\":0.2021507518,\"1112\":null,\"1113\":null,\"1114\":0.1555134696,\"1115\":0.0410412315,\"1116\":0.1367126736,\"1117\":0.0564754284,\"1118\":0.1852019949,\"1119\":0.4112104982,\"1120\":0.2500098209,\"1121\":0.0430613261,\"1122\":0.1117043616,\"1123\":0.2289694588,\"1124\":0.2454325402,\"1125\":0.1996589805,\"1126\":0.2282591202,\"1127\":0.1842247359,\"1128\":0.2000918005,\"1129\":0.1769241504,\"1130\":0.1546454702,\"1131\":0.4879661017,\"1132\":0.1407833448,\"1133\":0.1790347458,\"1134\":0.1375808316,\"1135\":null,\"1136\":0.1698286626,\"1137\":0.1949155789,\"1138\":0.213460805,\"1139\":0.4000896823,\"1140\":null,\"1141\":0.1847099046,\"1142\":0.1665251916,\"1143\":0.1977363587,\"1144\":0.1217993476,\"1145\":0.1793132056,\"1146\":0.0087093721,\"1147\":0.1366280938,\"1148\":0.3518713356,\"1149\":0.1484682452,\"1150\":0.1778132091,\"1151\":0.0592724768,\"1152\":0.2078215213,\"1153\":0.1757631358,\"1154\":0.1802882921,\"1155\":0.18708787,\"1156\":0.3065942362,\"1157\":0.1310159114,\"1158\":null,\"1159\":0.0,\"1160\":0.2691133534,\"1161\":0.1363282846,\"1162\":0.2283631973,\"1163\":0.216244751,\"1164\":0.19235278,\"1165\":0.2046117645,\"1166\":0.2888066451,\"1167\":0.2100617443,\"1168\":0.149669255,\"1169\":0.1143039216,\"1170\":0.0738018799,\"1171\":0.2622681962,\"1172\":0.1920681182,\"1173\":0.2627184702,\"1174\":0.0783022831,\"1175\":0.0,\"1176\":0.093564048,\"1177\":0.0,\"1178\":0.1552404387,\"1179\":0.2314151958,\"1180\":0.1922285518,\"1181\":0.1657030549,\"1182\":0.1899945684,\"1183\":0.149123687,\"1184\":0.0,\"1185\":0.2484702152,\"1186\":0.1638603538,\"1187\":0.2549195803,\"1188\":0.2196106777,\"1189\":0.1108738285,\"1190\":0.3099171706,\"1191\":0.1860829273,\"1192\":0.1130162783,\"1193\":0.169489188,\"1194\":0.1917140743,\"1195\":0.1853364231,\"1196\":0.001985158,\"1197\":0.1848344722,\"1198\":0.1759697696,\"1199\":0.1741039943,\"1200\":0.1838967803,\"1201\":null,\"1202\":0.0,\"1203\":0.1627653776,\"1204\":0.1348663075,\"1205\":0.0311534704,\"1206\":0.2232987965,\"1207\":0.0089597773,\"1208\":0.2265528961,\"1209\":0.2322051164,\"1210\":0.1799182835,\"1211\":0.1213788866,\"1212\":0.2840163159,\"1213\":0.0798471251,\"1214\":0.194624155,\"1215\":null,\"1216\":null,\"1217\":0.1789401795,\"1218\":null,\"1219\":0.1227425674,\"1220\":0.277144658,\"1221\":0.3148018753,\"1222\":0.0978701866,\"1223\":0.0066110888,\"1224\":0.1670189035,\"1225\":0.1309064623,\"1226\":0.1434767916,\"1227\":null,\"1228\":0.3465457992,\"1229\":0.3004096111,\"1230\":null,\"1231\":0.0032323539,\"1232\":0.2603489128,\"1233\":0.3551026976,\"1234\":0.3302902804,\"1235\":0.2928931819,\"1236\":0.1781551722,\"1237\":0.1780598662,\"1238\":null,\"1239\":0.1594950263,\"1240\":0.2281554445,\"1241\":0.172686419,\"1242\":0.004910721,\"1243\":null,\"1244\":0.1222351184,\"1245\":0.2235571419,\"1246\":0.1814221706,\"1247\":0.1382964113,\"1248\":null,\"1249\":0.1629854627,\"1250\":0.1085631012,\"1251\":0.2289320647,\"1252\":0.0,\"1253\":0.1653775101,\"1254\":0.1878488661,\"1255\":0.0,\"1256\":0.1648555779,\"1257\":null,\"1258\":0.0,\"1259\":0.1585716187,\"1260\":0.1473035927,\"1261\":0.0,\"1262\":null,\"1263\":0.1378164897,\"1264\":0.2498356753,\"1265\":0.4408484184,\"1266\":0.2652225326,\"1267\":0.1582824129,\"1268\":0.0024029013,\"1269\":0.0,\"1270\":0.0,\"1271\":0.0,\"1272\":0.0,\"1273\":0.0,\"1274\":0.0,\"1275\":0.0,\"1276\":null,\"1277\":0.0,\"1278\":null,\"1279\":0.0,\"1280\":0.002506927,\"1281\":0.3143189554,\"1282\":null,\"1283\":0.1562266429,\"1284\":0.0949522014,\"1285\":null,\"1286\":0.124925042,\"1287\":0.0014274671,\"1288\":0.0,\"1289\":0.3655305941,\"1290\":0.1920763008,\"1291\":0.0,\"1292\":0.0,\"1293\":0.2016522922,\"1294\":0.1880063942,\"1295\":0.2516933811,\"1296\":0.15800365,\"1297\":0.2030937581,\"1298\":0.2079726832,\"1299\":0.1505391964,\"1300\":0.2065474953,\"1301\":0.1177449773,\"1302\":0.1916159079,\"1303\":0.2393639481,\"1304\":0.1551757287,\"1305\":0.1016411651,\"1306\":0.1702240728,\"1307\":0.0,\"1308\":0.1963285911,\"1309\":0.2905085188,\"1310\":0.3061466815,\"1311\":0.1246863667,\"1312\":0.0037311275,\"1313\":0.174709378,\"1314\":0.1906710692,\"1315\":0.0011523009,\"1316\":null,\"1317\":0.1639700943,\"1318\":0.3603599153,\"1319\":0.2485893417,\"1320\":0.2608698521,\"1321\":0.1548186781,\"1322\":0.0,\"1323\":0.1474290895,\"1324\":0.2058519386,\"1325\":0.1629909384,\"1326\":0.2081901353,\"1327\":0.1675046876,\"1328\":0.1833522459,\"1329\":0.2062878042,\"1330\":0.2513711612,\"1331\":0.0,\"1332\":0.2678918209,\"1333\":0.0,\"1334\":0.0,\"1335\":0.2019419213,\"1336\":0.2866624353,\"1337\":0.320353898,\"1338\":0.1688789905,\"1339\":0.2533652236,\"1340\":0.1549897649,\"1341\":0.1697887489,\"1342\":0.2851420409,\"1343\":0.1922663328,\"1344\":0.2380734863,\"1345\":0.223166706,\"1346\":0.2170902264,\"1347\":0.2271455115,\"1348\":0.0,\"1349\":0.1566568422,\"1350\":0.0,\"1351\":0.2245353686,\"1352\":0.2370760121,\"1353\":0.236935265,\"1354\":0.2301785868,\"1355\":0.3340475532,\"1356\":0.06931587,\"1357\":0.2184365681,\"1358\":0.0,\"1359\":0.1099710962,\"1360\":0.0,\"1361\":0.1817228852,\"1362\":0.2119309379,\"1363\":0.176847103,\"1364\":0.1341014678,\"1365\":0.2533295405,\"1366\":0.327636072,\"1367\":0.1946239695,\"1368\":0.2096471345,\"1369\":0.0981249537,\"1370\":0.1948061047,\"1371\":0.2202939812,\"1372\":0.1503789531,\"1373\":0.2432337964,\"1374\":0.14281365,\"1375\":0.2084799221,\"1376\":null,\"1377\":null,\"1378\":0.152130879,\"1379\":0.1455735197,\"1380\":0.1301871573,\"1381\":0.1629760733,\"1382\":0.1801018463,\"1383\":null,\"1384\":0.0,\"1385\":0.1663879724,\"1386\":0.1182229706,\"1387\":null,\"1388\":0.1646678913,\"1389\":0.1920516,\"1390\":0.1304744526,\"1391\":0.1864615151,\"1392\":0.2222017817,\"1393\":0.1844913303,\"1394\":0.2491927741,\"1395\":0.1075250416,\"1396\":0.1652580716,\"1397\":0.1497284337,\"1398\":0.2324942499,\"1399\":0.2187408193,\"1400\":0.1942725572,\"1401\":0.172478127,\"1402\":0.2175701542,\"1403\":0.2354119407,\"1404\":0.1725240272,\"1405\":0.1183176597,\"1406\":0.1291224794,\"1407\":0.1805141425,\"1408\":0.1799347057,\"1409\":null,\"1410\":0.2683413255,\"1411\":0.1776009021,\"1412\":0.17490415,\"1413\":null,\"1414\":0.1905662566,\"1415\":0.0090530974,\"1416\":0.0,\"1417\":0.2619436302,\"1418\":null,\"1419\":0.1846558427,\"1420\":null,\"1421\":0.2624003655,\"1422\":0.1475666517,\"1423\":0.412017045,\"1424\":0.3346136393,\"1425\":0.0,\"1426\":0.0056082667,\"1427\":0.1482030954,\"1428\":0.2191083653,\"1429\":0.1330156861,\"1430\":0.1372063815,\"1431\":0.1291651793,\"1432\":0.2425485918,\"1433\":null,\"1434\":0.2327147281,\"1435\":null,\"1436\":0.0,\"1437\":0.1529249583,\"1438\":0.0826057835,\"1439\":0.0,\"1440\":null,\"1441\":0.2480081615,\"1442\":0.1555990539,\"1443\":0.2146083376,\"1444\":0.2329903103,\"1445\":0.3083531899,\"1446\":0.1252154305,\"1447\":0.1351788392,\"1448\":0.1579301274,\"1449\":0.1095697834,\"1450\":0.1499906936,\"1451\":0.0010477645,\"1452\":0.2053926519,\"1453\":0.182897471,\"1454\":null,\"1455\":0.1706319716,\"1456\":0.3241061345,\"1457\":0.1313297449,\"1458\":0.1717764828,\"1459\":0.1417521311,\"1460\":0.227491844,\"1461\":0.1801169642,\"1462\":0.1389603772,\"1463\":0.1223707455,\"1464\":0.2781775878,\"1465\":0.3764285148,\"1466\":0.1244263222,\"1467\":0.141407584,\"1468\":0.1498688372,\"1469\":0.2014298723,\"1470\":0.1618832621,\"1471\":0.2690341732,\"1472\":0.1432766281,\"1473\":0.2826398307,\"1474\":0.1687961248,\"1475\":0.098351032,\"1476\":0.1776140747,\"1477\":0.0,\"1478\":0.1733034916,\"1479\":0.1609786437,\"1480\":0.2916389067,\"1481\":0.1467111442,\"1482\":0.1652726508,\"1483\":0.0,\"1484\":0.1686817562,\"1485\":null,\"1486\":0.1996125613,\"1487\":0.1744137307,\"1488\":0.1241086071,\"1489\":0.1343724287,\"1490\":0.29102869,\"1491\":0.1197647828,\"1492\":0.2275513646,\"1493\":0.294635888,\"1494\":0.0,\"1495\":0.1226067298,\"1496\":0.2343972262,\"1497\":0.3331878895,\"1498\":0.1044332949,\"1499\":0.1151329233,\"1500\":0.0036135965,\"1501\":0.1988542534,\"1502\":0.2114819927,\"1503\":0.1213068696,\"1504\":0.1977249704,\"1505\":0.2059629347,\"1506\":0.1078719504,\"1507\":0.1997135582,\"1508\":0.0,\"1509\":0.1706429355,\"1510\":0.1447156213,\"1511\":0.406338837,\"1512\":0.1771453722,\"1513\":0.1930746587,\"1514\":0.2662384957,\"1515\":0.2105238859,\"1516\":0.1287961142,\"1517\":0.0627393499,\"1518\":0.111033041,\"1519\":0.1462496231,\"1520\":0.0,\"1521\":0.1882678992,\"1522\":0.115833172,\"1523\":0.1116746467,\"1524\":0.1746688862,\"1525\":0.0759154553,\"1526\":0.1053371061,\"1527\":0.3370496209,\"1528\":0.1092910313,\"1529\":0.0977657997,\"1530\":0.1196998165,\"1531\":0.2101633196,\"1532\":0.219443145,\"1533\":0.2052286011,\"1534\":0.0,\"1535\":0.2906622174,\"1536\":0.1730181406,\"1537\":0.1385749839,\"1538\":0.0,\"1539\":0.1969936166,\"1540\":0.1975448324,\"1541\":0.1723430412,\"1542\":0.1178986413,\"1543\":0.3820157962,\"1544\":0.2900451425,\"1545\":0.0015579553,\"1546\":0.2780137485,\"1547\":0.1646835165,\"1548\":0.1573617015,\"1549\":0.1834065664,\"1550\":0.156894747,\"1551\":null,\"1552\":null,\"1553\":0.2189462405,\"1554\":0.1809102015,\"1555\":0.209723529,\"1556\":0.1777343875,\"1557\":null,\"1558\":0.3666066013,\"1559\":0.1808975153,\"1560\":0.0,\"1561\":0.104880364,\"1562\":null,\"1563\":0.3098125209,\"1564\":0.2458354953,\"1565\":0.1528252065,\"1566\":0.176024325,\"1567\":0.1809152491,\"1568\":0.1049337563,\"1569\":0.1032219832,\"1570\":0.2382957642,\"1571\":0.0994475974,\"1572\":0.0656965215,\"1573\":0.0,\"1574\":0.1273233225,\"1575\":0.1877818411,\"1576\":0.2299550718,\"1577\":0.0234130322,\"1578\":0.0039152395,\"1579\":0.1353995736,\"1580\":0.1677322404,\"1581\":0.2852952196,\"1582\":0.0,\"1583\":0.0030635051,\"1584\":0.1311079305,\"1585\":0.0996948071,\"1586\":0.1757853886,\"1587\":0.1852169638,\"1588\":0.0973799084,\"1589\":0.1409472973,\"1590\":0.2119597898,\"1591\":0.1920460202,\"1592\":0.2548812493,\"1593\":0.2178188697,\"1594\":0.2291875933,\"1595\":0.3105601609,\"1596\":0.1805002311,\"1597\":0.3431914679,\"1598\":0.0,\"1599\":0.3957686838,\"1600\":0.1681926475,\"1601\":0.3790934113,\"1602\":0.2113087924,\"1603\":0.2632860221,\"1604\":0.2138675619,\"1605\":0.0,\"1606\":0.1735017466,\"1607\":0.1699500404,\"1608\":0.128459197,\"1609\":0.1257247195,\"1610\":0.2145761431,\"1611\":0.0019923184,\"1612\":0.2558409433,\"1613\":0.1527254124,\"1614\":0.282443046,\"1615\":0.2379744831,\"1616\":0.4081686723,\"1617\":0.1972325369,\"1618\":0.1778115336,\"1619\":0.1698248387,\"1620\":0.2755997239,\"1621\":0.2477303744,\"1622\":0.2127772605,\"1623\":0.2990152856,\"1624\":0.0576001509,\"1625\":0.1641779882,\"1626\":0.2101903166,\"1627\":0.1226395789,\"1628\":0.2789856626,\"1629\":0.1478245454,\"1630\":0.1973632164,\"1631\":0.2129510656,\"1632\":0.6251426354,\"1633\":0.0952719843,\"1634\":0.1084145375,\"1635\":0.1737572813,\"1636\":0.1627954635,\"1637\":0.1610280725,\"1638\":0.1524993126,\"1639\":0.1596451054,\"1640\":0.1894482829,\"1641\":0.3067384742,\"1642\":0.2264876393,\"1643\":0.0044953721,\"1644\":null,\"1645\":0.1714137287,\"1646\":null,\"1647\":0.3436604831,\"1648\":0.2718283985,\"1649\":0.2322050097,\"1650\":0.1872991711,\"1651\":0.0,\"1652\":0.0,\"1653\":0.096012416,\"1654\":0.1662068753,\"1655\":0.2341073498,\"1656\":0.0006393663,\"1657\":0.1069957954,\"1658\":0.3036698076,\"1659\":0.0,\"1660\":0.1779270231,\"1661\":0.3493367065,\"1662\":0.0,\"1663\":0.332745103,\"1664\":null,\"1665\":0.2277958376,\"1666\":0.3400588157,\"1667\":0.3159149068,\"1668\":0.2228805651,\"1669\":0.0652137762,\"1670\":0.0,\"1671\":0.1017385459,\"1672\":0.1771110147,\"1673\":0.1761685208,\"1674\":0.1088283282,\"1675\":null,\"1676\":0.2859504138,\"1677\":0.2288113691,\"1678\":0.0711976265,\"1679\":null,\"1680\":0.1268295624,\"1681\":0.0896633895,\"1682\":0.2706174774,\"1683\":0.2402468665,\"1684\":0.354204271,\"1685\":0.1560505679,\"1686\":0.1996415541,\"1687\":0.0,\"1688\":0.1711066849,\"1689\":0.0,\"1690\":0.0,\"1691\":0.2418540346,\"1692\":0.1503866593,\"1693\":0.0961502655,\"1694\":0.1183954,\"1695\":0.1687937788,\"1696\":0.1583978752,\"1697\":0.1706992752,\"1698\":0.3368431,\"1699\":0.2464763197,\"1700\":0.0013072902,\"1701\":0.1644021543,\"1702\":0.1951947914,\"1703\":0.2106851761,\"1704\":0.2083815936,\"1705\":0.2437957777,\"1706\":0.1937860415,\"1707\":0.1682365315,\"1708\":0.0967360095,\"1709\":0.2234800899,\"1710\":0.4042559545,\"1711\":0.1860333466,\"1712\":0.0,\"1713\":0.0,\"1714\":0.1749277979,\"1715\":0.0881557083,\"1716\":0.306659658,\"1717\":0.2364160387,\"1718\":0.2300231067,\"1719\":0.1715811005,\"1720\":0.0268318216,\"1721\":0.170386732,\"1722\":0.2078398224,\"1723\":0.2600661746,\"1724\":0.1704901028,\"1725\":0.1531255073,\"1726\":0.1700714805,\"1727\":0.1927424596,\"1728\":0.1777269597,\"1729\":0.2053927308,\"1730\":0.2417946117,\"1731\":null,\"1732\":0.2046524982,\"1733\":0.1881382329,\"1734\":0.1590665761,\"1735\":0.181354499,\"1736\":0.186046611,\"1737\":0.1738970154,\"1738\":0.1506418109,\"1739\":0.161542215,\"1740\":0.3487348022,\"1741\":0.1083915387,\"1742\":0.0,\"1743\":0.1400648368,\"1744\":0.1828048292,\"1745\":0.1066331192,\"1746\":0.1741045516,\"1747\":null,\"1748\":0.1095704828,\"1749\":0.4263899211,\"1750\":0.128074191,\"1751\":0.1592061025,\"1752\":0.2079085518,\"1753\":0.009404135,\"1754\":null,\"1755\":0.169409323,\"1756\":0.2157033435,\"1757\":null,\"1758\":0.0848879071,\"1759\":0.1470122702,\"1760\":0.0017562156,\"1761\":null,\"1762\":0.0,\"1763\":0.0,\"1764\":0.0,\"1765\":0.1965951036,\"1766\":0.1987372079,\"1767\":0.1919504969,\"1768\":0.1606459454,\"1769\":null,\"1770\":0.1344782164,\"1771\":0.10146654,\"1772\":0.157159298,\"1773\":0.1974031792,\"1774\":0.2978420714,\"1775\":0.2267072722,\"1776\":0.1601431341,\"1777\":0.1206331878,\"1778\":0.1755480455,\"1779\":0.2015876708,\"1780\":0.0,\"1781\":0.2346083979,\"1782\":0.2443283835,\"1783\":0.1867056939,\"1784\":0.280029481,\"1785\":0.1763533142,\"1786\":0.123895284,\"1787\":0.3226224468,\"1788\":null,\"1789\":0.0,\"1790\":null,\"1791\":0.1544637602,\"1792\":0.1793020657,\"1793\":0.25872571,\"1794\":0.1670774432,\"1795\":null,\"1796\":null,\"1797\":0.1409979082,\"1798\":null,\"1799\":0.1123848073,\"1800\":0.2034539163,\"1801\":0.1114908753,\"1802\":0.0,\"1803\":0.159330365,\"1804\":0.1734202862,\"1805\":0.1744990542,\"1806\":0.1520936392,\"1807\":0.0986906458,\"1808\":0.0105560264,\"1809\":0.1087677607,\"1810\":0.1365689765,\"1811\":0.1309816394,\"1812\":0.1099433949,\"1813\":0.1408889624,\"1814\":0.2656658042,\"1815\":0.2080861785,\"1816\":0.1829004718,\"1817\":0.2106108231,\"1818\":0.1090882301,\"1819\":0.1554151231,\"1820\":0.2388502289,\"1821\":0.1395357241,\"1822\":0.2018010749,\"1823\":0.0054728163,\"1824\":0.3957930743,\"1825\":0.1303821676,\"1826\":0.1870133089,\"1827\":0.1278953655,\"1828\":0.1818962738,\"1829\":null,\"1830\":null,\"1831\":0.2161384641,\"1832\":0.0,\"1833\":0.2136397045,\"1834\":0.2011235267,\"1835\":0.1955480965,\"1836\":0.0158951407,\"1837\":0.2147652723,\"1838\":null,\"1839\":0.0,\"1840\":0.1624358559,\"1841\":0.1705369013,\"1842\":0.1532976202,\"1843\":0.4845494535,\"1844\":0.1458617037,\"1845\":0.1501423853,\"1846\":0.0,\"1847\":0.2110723763,\"1848\":0.3009622682,\"1849\":0.1815145274,\"1850\":null,\"1851\":null,\"1852\":0.21666052,\"1853\":0.3321966693,\"1854\":0.1556100824,\"1855\":0.1492104415,\"1856\":null,\"1857\":0.0969524182,\"1858\":0.1660075323,\"1859\":0.1789641028,\"1860\":0.229179076,\"1861\":0.2877687463,\"1862\":0.2149815759,\"1863\":0.1475184017,\"1864\":0.1656976125,\"1865\":0.2018477232,\"1866\":0.3256801111,\"1867\":0.140531813,\"1868\":0.0,\"1869\":0.2310787013,\"1870\":0.1602954496,\"1871\":0.1985709478,\"1872\":0.3283880038,\"1873\":0.2009092573,\"1874\":0.3093667445,\"1875\":0.1521247914,\"1876\":0.0,\"1877\":0.211898017,\"1878\":0.0007779448,\"1879\":0.0058966807,\"1880\":0.1983154402,\"1881\":0.1722649865,\"1882\":0.2193351532,\"1883\":0.3573786855,\"1884\":0.2088822362,\"1885\":0.1882068574,\"1886\":0.0469016105,\"1887\":0.0,\"1888\":0.167637645,\"1889\":0.1717169877,\"1890\":0.0,\"1891\":null,\"1892\":0.0177996466,\"1893\":0.2582428629,\"1894\":0.138640947,\"1895\":0.1357644625,\"1896\":null,\"1897\":0.0965045345,\"1898\":null,\"1899\":0.3286749412,\"1900\":0.2315123282,\"1901\":0.1426113752,\"1902\":0.0,\"1903\":0.1633301751,\"1904\":0.1797613878,\"1905\":0.2165998096,\"1906\":0.1858553004,\"1907\":0.1981070792,\"1908\":0.204757474,\"1909\":0.1111826909,\"1910\":0.1595562106,\"1911\":0.3545520813,\"1912\":0.1657201915,\"1913\":0.3347605942,\"1914\":0.2060245668,\"1915\":0.1581407272,\"1916\":0.1730029136,\"1917\":null,\"1918\":0.1827080159,\"1919\":0.1675457693,\"1920\":0.1546849618,\"1921\":0.1645245868,\"1922\":0.1959120891,\"1923\":0.152656616,\"1924\":0.153698093,\"1925\":0.218698017,\"1926\":0.2036065798,\"1927\":null,\"1928\":0.0,\"1929\":0.1496173385,\"1930\":0.2963042985,\"1931\":0.1181272599,\"1932\":0.1398711699,\"1933\":0.2350672309,\"1934\":0.0045523658,\"1935\":0.2033332237,\"1936\":0.1748143939,\"1937\":0.1594757711,\"1938\":0.2842736359,\"1939\":0.2090249472,\"1940\":0.2880336235,\"1941\":null,\"1942\":0.1504476164,\"1943\":0.2059144128,\"1944\":0.1043955801,\"1945\":null,\"1946\":0.094085463,\"1947\":0.1598532889,\"1948\":0.2252685799,\"1949\":0.1587565036,\"1950\":0.159258139,\"1951\":0.3029958901,\"1952\":null,\"1953\":0.0,\"1954\":0.0317781447,\"1955\":0.0953893082,\"1956\":0.1904983484,\"1957\":0.1628399247,\"1958\":0.1682157305,\"1959\":0.0719108936,\"1960\":0.2329723709,\"1961\":0.2014470696,\"1962\":0.2924616494,\"1963\":0.1675662261,\"1964\":0.1175307905,\"1965\":0.2930235774,\"1966\":null,\"1967\":0.188362295,\"1968\":0.109653529,\"1969\":0.1481083416,\"1970\":0.1607674228,\"1971\":0.1848848783,\"1972\":0.1413534526,\"1973\":0.1600435772,\"1974\":0.1129710689,\"1975\":0.1766225057,\"1976\":0.1971471613,\"1977\":0.1648733047,\"1978\":0.2909485193,\"1979\":0.2714589295,\"1980\":0.2048563377,\"1981\":0.147564977,\"1982\":0.1904729623,\"1983\":0.1669269592,\"1984\":0.0,\"1985\":0.0990645534,\"1986\":0.2045776773,\"1987\":0.0,\"1988\":0.0,\"1989\":0.1639621481,\"1990\":0.1431139979,\"1991\":0.0,\"1992\":0.190754497,\"1993\":0.1947499769,\"1994\":0.1696068309,\"1995\":0.2431598724,\"1996\":0.0,\"1997\":0.2414908536,\"1998\":0.0,\"1999\":0.1623892831,\"2000\":0.3368494768,\"2001\":0.1648204201,\"2002\":0.1692434817,\"2003\":0.2659115216,\"2004\":0.2472986157,\"2005\":0.2191366031,\"2006\":0.0,\"2007\":0.0978247468,\"2008\":0.2323514342,\"2009\":0.2469974819,\"2010\":0.2046336695,\"2011\":0.0,\"2012\":0.2650050235,\"2013\":0.1040778181,\"2014\":0.2119988857,\"2015\":0.1699679775,\"2016\":null,\"2017\":0.1801679073,\"2018\":0.2494573886,\"2019\":0.1172689725,\"2020\":0.2036057872,\"2021\":0.1183181684,\"2022\":0.1083511777,\"2023\":0.1868735946,\"2024\":0.2004810136,\"2025\":0.1725340351,\"2026\":0.1177342744,\"2027\":0.0010955366,\"2028\":0.201860281,\"2029\":null,\"2030\":null,\"2031\":0.1593829556,\"2032\":0.1968257469,\"2033\":0.1862444605,\"2034\":0.3178550925,\"2035\":0.1396003192,\"2036\":0.1535773969,\"2037\":0.0923907369,\"2038\":0.0488598116,\"2039\":null,\"2040\":0.224335823,\"2041\":0.146794563,\"2042\":0.2273274732,\"2043\":0.1926330654,\"2044\":0.2675215419,\"2045\":0.1849442564,\"2046\":0.2529649024,\"2047\":0.1164419482,\"2048\":0.1989503345,\"2049\":0.1206092693,\"2050\":0.2212204241,\"2051\":0.0,\"2052\":0.0983926076,\"2053\":0.1640952629,\"2054\":0.2418833474,\"2055\":null,\"2056\":0.1749240363,\"2057\":0.1446289639,\"2058\":0.0798503079,\"2059\":0.1222460442,\"2060\":0.174476791,\"2061\":0.2059835396,\"2062\":0.1881732695,\"2063\":0.1866625302,\"2064\":0.0038270143,\"2065\":0.1346809547,\"2066\":0.1625138192,\"2067\":0.2958445948,\"2068\":0.1237732847,\"2069\":0.1804948613,\"2070\":0.2173956734,\"2071\":0.2436694325,\"2072\":0.2562011575,\"2073\":0.2306490982,\"2074\":0.1369966746,\"2075\":0.0800173062,\"2076\":0.1684070913,\"2077\":0.1547800182,\"2078\":0.1747058573,\"2079\":0.2096659024,\"2080\":0.1920519646,\"2081\":0.151137252,\"2082\":0.3259001454,\"2083\":0.2671757759,\"2084\":0.2168836263,\"2085\":0.2485607251,\"2086\":0.1117388114,\"2087\":0.2379223725,\"2088\":0.1792700647,\"2089\":null,\"2090\":null,\"2091\":0.2344484109,\"2092\":0.154682341,\"2093\":0.183630775,\"2094\":0.0,\"2095\":0.2176163638,\"2096\":0.1645842771,\"2097\":0.1199005419,\"2098\":0.0,\"2099\":0.2628147752,\"2100\":0.2003131015,\"2101\":0.2243392971,\"2102\":0.1928390457,\"2103\":0.0,\"2104\":null,\"2105\":0.1621786209,\"2106\":0.0,\"2107\":0.1175345275,\"2108\":0.2576812283,\"2109\":0.4031280478,\"2110\":0.1982109151,\"2111\":0.0,\"2112\":0.1469207747,\"2113\":0.2117857424,\"2114\":0.3041042552,\"2115\":0.162131581,\"2116\":0.2216977407,\"2117\":0.1490780001,\"2118\":0.2123970821,\"2119\":0.1885236514,\"2120\":0.1563429892,\"2121\":0.1550607029,\"2122\":0.157557847,\"2123\":0.1974743206,\"2124\":0.0,\"2125\":null,\"2126\":null,\"2127\":0.1166284424,\"2128\":0.20106168,\"2129\":null,\"2130\":0.1620968213,\"2131\":0.2312053501,\"2132\":0.1726659861,\"2133\":null,\"2134\":0.2372719298,\"2135\":0.2603131532,\"2136\":0.1960261113,\"2137\":null,\"2138\":0.1428087741,\"2139\":0.1421842722,\"2140\":0.1825285307,\"2141\":0.1905498063,\"2142\":0.1560364808,\"2143\":0.2714983231,\"2144\":0.0,\"2145\":0.2636049799,\"2146\":0.1989940508,\"2147\":0.1748657837,\"2148\":0.2125695766,\"2149\":0.0,\"2150\":0.0,\"2151\":0.1725282128,\"2152\":null,\"2153\":0.137392165,\"2154\":0.0,\"2155\":0.1754587466,\"2156\":0.1924613262,\"2157\":0.0804081055,\"2158\":null,\"2159\":0.1739117204,\"2160\":0.1789923844,\"2161\":0.2140504059,\"2162\":0.2457294445,\"2163\":0.2236615437,\"2164\":0.1624164953,\"2165\":0.1781655683,\"2166\":0.2252003472,\"2167\":0.2375683622,\"2168\":0.1762828739,\"2169\":0.203425843,\"2170\":0.0013123814,\"2171\":0.1096642109,\"2172\":0.1819868975,\"2173\":0.1863328153,\"2174\":0.177955974,\"2175\":0.0,\"2176\":0.1176546535,\"2177\":0.1764039507,\"2178\":0.0,\"2179\":0.3337776656,\"2180\":0.1594045025,\"2181\":0.2123169533,\"2182\":0.1385600356,\"2183\":0.1519279342,\"2184\":0.16600093,\"2185\":0.1726588151,\"2186\":0.1371930657,\"2187\":0.1542662541,\"2188\":0.1452081391,\"2189\":0.1601073307,\"2190\":0.0,\"2191\":0.1981222898,\"2192\":0.1685312399,\"2193\":0.3567447046,\"2194\":null,\"2195\":0.0682446702,\"2196\":0.1582984895,\"2197\":0.1793997045,\"2198\":0.1183411913,\"2199\":0.1758700665,\"2200\":0.259657315,\"2201\":0.1839376286,\"2202\":0.1279169436,\"2203\":0.0,\"2204\":0.1739761958,\"2205\":0.1675922407,\"2206\":0.1733045559,\"2207\":0.0,\"2208\":0.088771423,\"2209\":0.103017592,\"2210\":0.008847476,\"2211\":0.0004636996,\"2212\":0.1873732607,\"2213\":0.1455006113,\"2214\":0.1016628265,\"2215\":0.1199549007,\"2216\":0.1273554467,\"2217\":0.1623261976,\"2218\":null,\"2219\":0.0594973297,\"2220\":0.2198389178,\"2221\":0.182304686,\"2222\":0.1345399276,\"2223\":0.2414690728,\"2224\":0.26257835,\"2225\":0.1110004074,\"2226\":0.0,\"2227\":0.1554011517,\"2228\":0.0,\"2229\":0.2099480732,\"2230\":null,\"2231\":0.2913138159,\"2232\":0.2935497787,\"2233\":0.2924130673,\"2234\":0.1942718748,\"2235\":0.204347108,\"2236\":0.2325427508,\"2237\":0.1901877683,\"2238\":0.2830377605,\"2239\":0.1894735553,\"2240\":0.0074922731,\"2241\":0.333572297,\"2242\":null,\"2243\":0.1653036214,\"2244\":0.1982109884,\"2245\":0.1953360708,\"2246\":0.2008118434,\"2247\":0.1834553883,\"2248\":0.2156201289,\"2249\":0.2012587425,\"2250\":0.0,\"2251\":null,\"2252\":null,\"2253\":0.1802533232,\"2254\":0.0842544349,\"2255\":0.1725347504,\"2256\":0.247951506,\"2257\":0.3018163452,\"2258\":0.2140775941,\"2259\":0.0,\"2260\":0.1828915166,\"2261\":0.1696174262,\"2262\":0.1961397423,\"2263\":0.1977994458,\"2264\":0.1405943829,\"2265\":0.1596998662,\"2266\":0.1824822054,\"2267\":0.2070941683,\"2268\":0.1343134612,\"2269\":0.2324597606,\"2270\":0.0046006783,\"2271\":0.1167731566,\"2272\":0.238000674,\"2273\":0.2375062575,\"2274\":0.1800226217,\"2275\":0.1050324032,\"2276\":0.2279363363,\"2277\":0.1708077791,\"2278\":0.159451383,\"2279\":0.216286188,\"2280\":0.1681888196,\"2281\":0.1553373005,\"2282\":0.1722862408,\"2283\":0.1948702336,\"2284\":0.4054279693,\"2285\":null,\"2286\":0.0912645434,\"2287\":0.1402837663,\"2288\":0.2027759803,\"2289\":0.1780719746,\"2290\":0.0154649497,\"2291\":0.1626250157,\"2292\":0.1788495239,\"2293\":0.1455260467,\"2294\":0.2447450624,\"2295\":0.26676239,\"2296\":0.0748353117,\"2297\":0.2271238165,\"2298\":0.2190875343,\"2299\":0.1715819181,\"2300\":0.1765261645,\"2301\":0.327099667,\"2302\":0.2927596721,\"2303\":0.1988924007,\"2304\":0.3001953659,\"2305\":null,\"2306\":0.1216791407,\"2307\":0.2463822334,\"2308\":0.2828577696,\"2309\":0.2874400187,\"2310\":0.1518389404,\"2311\":0.2636720086,\"2312\":0.1901816422,\"2313\":0.177781171,\"2314\":null,\"2315\":0.1807333786,\"2316\":0.2880925367,\"2317\":0.1978264598,\"2318\":0.2174022817,\"2319\":0.2068958753,\"2320\":null,\"2321\":0.2098022437,\"2322\":0.1221211535,\"2323\":0.2593711082,\"2324\":null,\"2325\":0.0,\"2326\":0.1700336107,\"2327\":0.2013632289,\"2328\":0.1005862591,\"2329\":0.113142191,\"2330\":0.1855088488,\"2331\":0.1509764261,\"2332\":0.1869910032,\"2333\":0.057011562,\"2334\":0.0018651025,\"2335\":0.1676076404,\"2336\":0.2357241049,\"2337\":0.0,\"2338\":0.0181806047,\"2339\":0.0,\"2340\":0.0,\"2341\":0.168072868,\"2342\":0.2531285649,\"2343\":0.2757944523,\"2344\":0.1766123271,\"2345\":null,\"2346\":0.18547775,\"2347\":0.1883042459,\"2348\":0.1813646566,\"2349\":0.0,\"2350\":0.2513801177,\"2351\":null,\"2352\":0.1918678477,\"2353\":0.1916766649,\"2354\":0.1903050445,\"2355\":null,\"2356\":0.1672352262,\"2357\":null,\"2358\":0.0014505546,\"2359\":0.191234578,\"2360\":0.0,\"2361\":0.3106779309,\"2362\":0.2809529551,\"2363\":0.1775684654,\"2364\":0.0,\"2365\":0.006731743,\"2366\":0.1007961333,\"2367\":0.1719677941,\"2368\":null,\"2369\":0.0,\"2370\":0.1126205834,\"2371\":0.1963543064,\"2372\":null,\"2373\":0.271724054,\"2374\":0.2640803,\"2375\":0.2131989371,\"2376\":0.1176381973,\"2377\":0.3276439369,\"2378\":0.092239156,\"2379\":0.1198668069,\"2380\":0.1195620744,\"2381\":0.1889346136,\"2382\":0.2095386752,\"2383\":0.1869617693,\"2384\":0.1296725304,\"2385\":0.2509727484,\"2386\":0.1425007068,\"2387\":0.3059833665,\"2388\":null,\"2389\":0.0,\"2390\":null,\"2391\":0.2102949012,\"2392\":0.2549272218,\"2393\":0.2007483025,\"2394\":0.2190640824,\"2395\":0.3332540914,\"2396\":0.24062903,\"2397\":0.2123765253,\"2398\":0.1272621155,\"2399\":0.1836727592,\"2400\":0.2333785693,\"2401\":0.197332404,\"2402\":null,\"2403\":0.2465083046,\"2404\":0.0,\"2405\":0.1439325343,\"2406\":0.1558847518,\"2407\":0.1876327081,\"2408\":0.0141713276,\"2409\":0.2893685202,\"2410\":0.1904759503,\"2411\":0.2976936385,\"2412\":0.0,\"2413\":null,\"2414\":0.1674017216,\"2415\":null,\"2416\":0.0001556014,\"2417\":0.1120996597,\"2418\":null,\"2419\":0.2179308217,\"2420\":0.1656216324,\"2421\":0.0,\"2422\":null,\"2423\":0.2917236449,\"2424\":0.2237566918,\"2425\":0.2085690887,\"2426\":0.2794975402,\"2427\":0.1912708284,\"2428\":0.1666212511,\"2429\":0.2189721382,\"2430\":0.1214784323,\"2431\":0.2618398364,\"2432\":0.2179306521,\"2433\":0.2385645843,\"2434\":0.1808041027,\"2435\":0.1526396701,\"2436\":0.2341102195,\"2437\":0.3193281238,\"2438\":0.2444265564,\"2439\":null,\"2440\":0.2426842357,\"2441\":0.1591081747,\"2442\":0.1973176522,\"2443\":0.1158337263,\"2444\":0.1573503396,\"2445\":0.1663382491,\"2446\":0.1480065213,\"2447\":0.0,\"2448\":0.1715295274,\"2449\":0.1517454814,\"2450\":0.2218161875,\"2451\":0.2339030954,\"2452\":0.1917533446,\"2453\":0.1681312776,\"2454\":0.1863713964,\"2455\":0.1941212762,\"2456\":0.1256096391,\"2457\":0.1899727774,\"2458\":0.1775857564,\"2459\":0.1444686893,\"2460\":0.0,\"2461\":0.0,\"2462\":0.0,\"2463\":0.1803799922,\"2464\":0.0,\"2465\":0.0971320776,\"2466\":0.3356348495,\"2467\":null,\"2468\":0.1642274292,\"2469\":0.1410453859,\"2470\":null,\"2471\":0.0,\"2472\":0.2356650361,\"2473\":0.2111626787,\"2474\":0.0,\"2475\":0.10922654,\"2476\":0.2846450894,\"2477\":0.3350827852,\"2478\":0.2167758401,\"2479\":0.1151885714,\"2480\":0.2144410199,\"2481\":null,\"2482\":0.2711936553,\"2483\":0.3309670544,\"2484\":null,\"2485\":0.0252237383,\"2486\":0.210680369,\"2487\":0.1815158741,\"2488\":0.2022280451,\"2489\":0.4244872957,\"2490\":null,\"2491\":0.2132435949,\"2492\":0.2527204813,\"2493\":0.255494913,\"2494\":0.214382584,\"2495\":0.1358643374,\"2496\":0.0829223173,\"2497\":0.145947532,\"2498\":0.1525207144,\"2499\":0.1161172275,\"2500\":null,\"2501\":0.2231080551,\"2502\":0.1228825225,\"2503\":0.2650305621,\"2504\":0.1129630941,\"2505\":0.1920715966,\"2506\":null,\"2507\":0.1722253508,\"2508\":0.1360642087,\"2509\":0.0,\"2510\":0.1074530478,\"2511\":0.1997473098,\"2512\":0.1698012266,\"2513\":0.0,\"2514\":0.1542942199,\"2515\":0.1357241684,\"2516\":0.0,\"2517\":0.155816969,\"2518\":0.195301532,\"2519\":0.1069600342,\"2520\":0.2232390312,\"2521\":null,\"2522\":null,\"2523\":0.126729007,\"2524\":0.1529470787,\"2525\":0.1335807788,\"2526\":0.1428613987,\"2527\":0.1924684757,\"2528\":null,\"2529\":0.1858859388,\"2530\":0.1830404917,\"2531\":0.2126341154,\"2532\":0.1002459885,\"2533\":0.2377903055,\"2534\":0.1505807522,\"2535\":0.1511313864,\"2536\":0.1870994287,\"2537\":0.1687931724,\"2538\":0.2185383435,\"2539\":0.1978058442,\"2540\":0.1597309637,\"2541\":0.1736239161,\"2542\":0.2324115684,\"2543\":0.1015740613,\"2544\":0.2018505454,\"2545\":0.3019406313,\"2546\":0.1669897846,\"2547\":0.1305134007,\"2548\":null,\"2549\":0.1535610685,\"2550\":0.2284535266,\"2551\":0.1659562527,\"2552\":0.2750927118,\"2553\":0.2131835913,\"2554\":0.2139366485,\"2555\":0.1896449062,\"2556\":0.3960415415,\"2557\":0.3440160285,\"2558\":0.132006993,\"2559\":0.0940501988,\"2560\":0.3507666039,\"2561\":0.2099842747,\"2562\":0.0,\"2563\":0.3033574946,\"2564\":0.1942054731,\"2565\":0.2570129642,\"2566\":0.1687462695,\"2567\":null,\"2568\":0.161162934,\"2569\":0.1280235088,\"2570\":0.4085465407,\"2571\":0.4067808467,\"2572\":0.3192713544,\"2573\":0.1131223698,\"2574\":0.1746439754,\"2575\":0.1715965935,\"2576\":0.1924194004,\"2577\":null,\"2578\":0.1914912353,\"2579\":0.0213161894,\"2580\":0.2047324246,\"2581\":0.1698314605,\"2582\":0.3195653437,\"2583\":0.2585010664,\"2584\":0.1932279108,\"2585\":0.200916632,\"2586\":0.1669743611,\"2587\":0.1591611979,\"2588\":0.1523384387,\"2589\":0.2319071606,\"2590\":0.0647171225,\"2591\":0.2621930024,\"2592\":0.1764486699,\"2593\":0.018564999,\"2594\":0.1887788251,\"2595\":0.1397510429,\"2596\":0.1790565242,\"2597\":0.0075906419,\"2598\":0.1572383596,\"2599\":0.1607402534,\"2600\":0.1681696525,\"2601\":0.0869012662,\"2602\":0.1470778653,\"2603\":0.1829548235,\"2604\":0.2056766686,\"2605\":null,\"2606\":0.002677105,\"2607\":0.0,\"2608\":0.0160303188,\"2609\":0.1937055152,\"2610\":0.1423013022,\"2611\":0.1184205359,\"2612\":0.2365285179,\"2613\":0.2158901488,\"2614\":0.2394814296,\"2615\":0.1540682997,\"2616\":0.078546109,\"2617\":0.2355700473,\"2618\":0.1766122248,\"2619\":0.2125622154,\"2620\":0.196041435,\"2621\":0.2721392994,\"2622\":0.0,\"2623\":0.1555727228,\"2624\":0.2626941593,\"2625\":0.2209486375,\"2626\":0.3165567545,\"2627\":0.0,\"2628\":null,\"2629\":0.1731383102,\"2630\":0.2059333288,\"2631\":0.1370434473,\"2632\":0.0006322077,\"2633\":0.0020669353,\"2634\":0.1603039617,\"2635\":0.3722118856,\"2636\":0.1978979274,\"2637\":0.1482003694,\"2638\":0.2038946124,\"2639\":0.2025794154,\"2640\":0.0034221408,\"2641\":0.0600868453,\"2642\":0.1462711065,\"2643\":0.2142307188,\"2644\":0.1085929931,\"2645\":null,\"2646\":0.0,\"2647\":0.1563523227,\"2648\":0.0010910856,\"2649\":0.1100112446,\"2650\":0.2231908651,\"2651\":0.1893535875,\"2652\":0.115509018,\"2653\":0.1298864372,\"2654\":0.1885263791,\"2655\":0.1867361578,\"2656\":0.1317764591,\"2657\":0.1372148926,\"2658\":0.1407633854,\"2659\":0.1834399851,\"2660\":0.0354892486,\"2661\":0.2095246781,\"2662\":0.200634512,\"2663\":null,\"2664\":0.1260618457,\"2665\":0.0961913798,\"2666\":0.1840024307,\"2667\":0.1007406352,\"2668\":0.2186093389,\"2669\":0.2232236064,\"2670\":0.0324397355,\"2671\":0.174319772,\"2672\":0.0006483255,\"2673\":0.2444108559,\"2674\":0.2566181987,\"2675\":0.2875685289,\"2676\":0.1289369208,\"2677\":0.1292071137,\"2678\":0.1222735432,\"2679\":0.1358911122,\"2680\":0.1323125481,\"2681\":0.1383027446,\"2682\":0.2167123317,\"2683\":0.0962123548,\"2684\":null,\"2685\":0.0685135435,\"2686\":0.0,\"2687\":0.1453061224,\"2688\":0.0784849917,\"2689\":0.0002345628,\"2690\":0.0,\"2691\":0.231278779,\"2692\":0.0832032827,\"2693\":0.1390613185,\"2694\":0.225917157,\"2695\":0.0444432996,\"2696\":0.3342189617,\"2697\":0.3571816307,\"2698\":0.1195544315,\"2699\":null,\"2700\":0.3311281443,\"2701\":0.14742223,\"2702\":0.0754250379,\"2703\":0.1157092263,\"2704\":0.0937769541,\"2705\":0.1161238826,\"2706\":0.1552101919,\"2707\":0.2382917798,\"2708\":0.2488492027,\"2709\":0.1509515851,\"2710\":0.1886713535,\"2711\":0.2482734584,\"2712\":0.0019917982,\"2713\":0.2454281567,\"2714\":0.2576528327,\"2715\":0.2795746744,\"2716\":null,\"2717\":0.2011609394,\"2718\":0.1922285764,\"2719\":null,\"2720\":0.1837939705,\"2721\":0.0146806223,\"2722\":0.0,\"2723\":null,\"2724\":0.1728612975,\"2725\":0.1349044393,\"2726\":0.1772930409,\"2727\":null,\"2728\":0.2520158858,\"2729\":0.0936093555,\"2730\":0.1704481924,\"2731\":0.0574687428,\"2732\":0.186526116,\"2733\":null,\"2734\":0.0,\"2735\":0.1622229892,\"2736\":0.2929612387,\"2737\":0.239923886,\"2738\":0.2825259731,\"2739\":0.1160963169,\"2740\":0.0,\"2741\":0.1969308757,\"2742\":0.459797332,\"2743\":0.0,\"2744\":0.165111432,\"2745\":0.2071100536,\"2746\":0.0,\"2747\":0.1720659727,\"2748\":0.1158066029,\"2749\":0.1829045502,\"2750\":0.12327032,\"2751\":0.1654625941,\"2752\":0.2110121543,\"2753\":0.1111312632,\"2754\":0.231284583,\"2755\":0.3085783114,\"2756\":null,\"2757\":0.0,\"2758\":0.1810849634,\"2759\":0.2296726066,\"2760\":0.1726548877,\"2761\":0.2324412827,\"2762\":0.2389112408,\"2763\":null,\"2764\":0.092101701,\"2765\":0.1983065643,\"2766\":0.0,\"2767\":0.0701396328,\"2768\":null,\"2769\":0.1555766146,\"2770\":0.2063909722,\"2771\":0.2093501345,\"2772\":0.2502399117,\"2773\":0.2719292211,\"2774\":0.1452469561,\"2775\":0.1561009927,\"2776\":0.1822081799,\"2777\":0.2009282692,\"2778\":0.1929683517,\"2779\":0.2010002117,\"2780\":0.1806765653,\"2781\":0.0,\"2782\":0.1565955802,\"2783\":0.2916998339,\"2784\":0.2730515242,\"2785\":0.1848692155,\"2786\":0.1942225006,\"2787\":0.1788021536,\"2788\":0.2414989826,\"2789\":0.2011047547,\"2790\":0.2187708364,\"2791\":0.2278614162,\"2792\":0.1888572821,\"2793\":0.2760926347,\"2794\":0.0220075207,\"2795\":null,\"2796\":0.1789822828,\"2797\":0.3888201693,\"2798\":0.1201772845,\"2799\":null,\"2800\":0.0,\"2801\":0.1802501882,\"2802\":0.1510985134,\"2803\":0.0,\"2804\":0.1542068066,\"2805\":0.298791472,\"2806\":0.2084653838,\"2807\":0.1634306965,\"2808\":null,\"2809\":0.1570083919,\"2810\":0.2275528219,\"2811\":0.2203706338,\"2812\":null,\"2813\":0.1957134298,\"2814\":0.1705328462,\"2815\":0.1634099001,\"2816\":0.144626711,\"2817\":0.1203011808,\"2818\":0.1764026183,\"2819\":null,\"2820\":0.1877007722,\"2821\":0.4541796565,\"2822\":0.2136183799,\"2823\":0.2884728266,\"2824\":0.136702626,\"2825\":0.0150831806,\"2826\":0.0,\"2827\":0.2023235822,\"2828\":0.2106042554,\"2829\":0.1912882004,\"2830\":0.1659488592,\"2831\":0.0921357508,\"2832\":0.1697880504,\"2833\":0.1703824834,\"2834\":0.2997017125,\"2835\":0.3473115193,\"2836\":0.1744927169,\"2837\":0.1696271011,\"2838\":0.1586469079,\"2839\":0.0226139374,\"2840\":0.0730564725,\"2841\":0.2329313442,\"2842\":0.0,\"2843\":0.289625158,\"2844\":0.3314453108,\"2845\":null,\"2846\":null,\"2847\":0.0084646789,\"2848\":0.1142503883,\"2849\":0.2400749484,\"2850\":0.1881838716,\"2851\":null,\"2852\":0.2311070516,\"2853\":0.1205587168,\"2854\":null,\"2855\":0.0931470415,\"2856\":0.1808929521,\"2857\":0.2754673446,\"2858\":null,\"2859\":0.2345398376,\"2860\":null,\"2861\":null,\"2862\":0.2064511059,\"2863\":0.2354512277,\"2864\":0.177157119,\"2865\":0.2494899093,\"2866\":0.2469601486,\"2867\":0.143995184,\"2868\":null,\"2869\":0.1429259637,\"2870\":null,\"2871\":0.1800358317,\"2872\":0.1998164458,\"2873\":0.175520505,\"2874\":0.2285104382,\"2875\":0.1862344552,\"2876\":0.1831165422,\"2877\":null,\"2878\":0.0852832865,\"2879\":0.2044584002,\"2880\":0.226803342,\"2881\":0.2137751399,\"2882\":0.056044719,\"2883\":null,\"2884\":0.2723519939,\"2885\":0.0,\"2886\":0.1461718503,\"2887\":0.1948964391,\"2888\":0.2724434539,\"2889\":0.2046173666,\"2890\":0.0977555772,\"2891\":0.1740697555,\"2892\":0.2168954732,\"2893\":null,\"2894\":0.120197346,\"2895\":0.1643165112,\"2896\":0.1844202281,\"2897\":0.1600702587,\"2898\":null,\"2899\":0.1163764729,\"2900\":0.2174917167,\"2901\":0.1620634035,\"2902\":0.1506885402,\"2903\":0.1584282148,\"2904\":0.0,\"2905\":0.1784143383,\"2906\":0.1601276009,\"2907\":0.140684229,\"2908\":0.1582269386,\"2909\":0.3226318522,\"2910\":0.3961059234,\"2911\":0.0,\"2912\":0.1188395725,\"2913\":0.1874388878,\"2914\":0.204548443,\"2915\":0.3623652935,\"2916\":0.2177239401,\"2917\":0.2390712192,\"2918\":0.1731827186,\"2919\":0.1830509988,\"2920\":0.2093992072,\"2921\":0.1733757893,\"2922\":0.0,\"2923\":null,\"2924\":null,\"2925\":0.0,\"2926\":0.4044787504,\"2927\":0.1201486221,\"2928\":0.1757107778,\"2929\":0.1887301037,\"2930\":0.0938184675,\"2931\":0.1575894033,\"2932\":0.1854307336,\"2933\":0.1758249198,\"2934\":0.1681818581,\"2935\":0.1804600471,\"2936\":0.184653517,\"2937\":0.0,\"2938\":0.1687991489,\"2939\":0.2886037931,\"2940\":0.295510297,\"2941\":0.0,\"2942\":0.1876741356,\"2943\":0.3075908189,\"2944\":0.1676147513,\"2945\":0.1708887471,\"2946\":0.244270404,\"2947\":0.1780079639,\"2948\":0.1739213023,\"2949\":0.1905071119,\"2950\":0.2207432255,\"2951\":0.1319541094,\"2952\":0.209463014,\"2953\":0.1786883037,\"2954\":0.2771400038,\"2955\":0.1598065665,\"2956\":0.1315162856,\"2957\":0.2610283455,\"2958\":0.1936874178,\"2959\":0.1144836273,\"2960\":0.1878150181,\"2961\":0.0977286735,\"2962\":0.2158726689,\"2963\":0.0,\"2964\":0.0754272423,\"2965\":0.1849042754,\"2966\":0.1808041696,\"2967\":0.1712184904,\"2968\":0.2244448286,\"2969\":0.3282694811,\"2970\":0.0,\"2971\":0.2626145835,\"2972\":0.0795949949,\"2973\":0.1718535298,\"2974\":null,\"2975\":0.1650115072,\"2976\":null,\"2977\":0.1898134732,\"2978\":0.1129011945,\"2979\":0.1273267319,\"2980\":0.1908030065,\"2981\":0.1071217475,\"2982\":0.2093879718,\"2983\":0.0,\"2984\":0.1403943009,\"2985\":0.1125293964,\"2986\":0.1620402841,\"2987\":null,\"2988\":0.0119050385,\"2989\":0.2171280116,\"2990\":0.3459424556,\"2991\":0.1901567523,\"2992\":0.0,\"2993\":0.1905366773,\"2994\":0.2188538058,\"2995\":0.189117941,\"2996\":0.1551538722,\"2997\":0.3123673569,\"2998\":0.4030229856,\"2999\":0.0009758756,\"3000\":0.1303852178,\"3001\":0.1851827322,\"3002\":0.2073194913,\"3003\":0.2191852809,\"3004\":0.2245082379,\"3005\":0.2359504997,\"3006\":0.2175058294,\"3007\":0.128764001,\"3008\":0.2320495781,\"3009\":0.0,\"3010\":0.1453613111,\"3011\":0.0175251011,\"3012\":0.2129071493,\"3013\":0.2496347782,\"3014\":0.23003155,\"3015\":null,\"3016\":null,\"3017\":0.3244064201,\"3018\":0.1240913717,\"3019\":0.1563538788,\"3020\":0.192999764,\"3021\":0.2482258611,\"3022\":0.1433880663,\"3023\":0.1174596429,\"3024\":0.0,\"3025\":0.136737582,\"3026\":0.152970441,\"3027\":0.1496820145,\"3028\":0.1811295547,\"3029\":0.2510632201,\"3030\":0.222670864,\"3031\":0.1988542416,\"3032\":null,\"3033\":0.1950777326,\"3034\":0.1939018849,\"3035\":0.203360122,\"3036\":0.1480037171,\"3037\":0.1975345975,\"3038\":0.159335719,\"3039\":0.178041615,\"3040\":0.1426842193,\"3041\":0.1438055851,\"3042\":0.218857953,\"3043\":0.2085551047,\"3044\":0.1540711773,\"3045\":0.1780474601,\"3046\":0.1760300895,\"3047\":0.1651165724,\"3048\":0.232224838,\"3049\":0.4107654445,\"3050\":0.0,\"3051\":0.2457942222,\"3052\":0.2524928149,\"3053\":0.1598589705,\"3054\":0.2490419218,\"3055\":0.1752339035,\"3056\":0.3148817289,\"3057\":0.246617291,\"3058\":0.1843863743,\"3059\":null,\"3060\":0.0037027011,\"3061\":0.2022341094,\"3062\":0.3581302314,\"3063\":0.3077160008,\"3064\":0.2233970387,\"3065\":0.1860040035,\"3066\":0.1767703678,\"3067\":null,\"3068\":0.2170195966,\"3069\":null,\"3070\":0.0582947317,\"3071\":0.1788118568,\"3072\":0.1746129264,\"3073\":0.0,\"3074\":0.2980891068,\"3075\":0.1579638481,\"3076\":0.1204881817,\"3077\":0.201895158,\"3078\":0.161474738,\"3079\":0.0,\"3080\":0.1584946237,\"3081\":0.1694538093,\"3082\":0.1656970965,\"3083\":0.1951325249,\"3084\":0.2699265122,\"3085\":null,\"3086\":0.2705443678,\"3087\":0.126479715,\"3088\":0.1308694521,\"3089\":0.2448047978,\"3090\":0.1623472669,\"3091\":0.1316997194,\"3092\":0.1637287975,\"3093\":0.1525631516,\"3094\":0.0,\"3095\":0.1761822469,\"3096\":0.2020092783,\"3097\":null,\"3098\":0.1788899707,\"3099\":0.2028644203,\"3100\":0.0,\"3101\":0.1830811264,\"3102\":0.2943258633,\"3103\":0.1487318078,\"3104\":0.0079490579,\"3105\":0.2301239261,\"3106\":0.2763316544,\"3107\":0.1588712417,\"3108\":0.2473095461,\"3109\":null,\"3110\":0.2660470084,\"3111\":0.1531455083,\"3112\":0.2136806457,\"3113\":0.2140038901,\"3114\":0.2876047622,\"3115\":0.1534829998,\"3116\":0.1631064934,\"3117\":0.1201944178,\"3118\":0.2377231168,\"3119\":0.4083973133,\"3120\":null,\"3121\":0.1802494468,\"3122\":null,\"3123\":0.3352625531,\"3124\":0.2881540731,\"3125\":0.0,\"3126\":0.3639759345,\"3127\":0.225612614,\"3128\":0.0,\"3129\":0.2030145313,\"3130\":0.1700168445,\"3131\":null,\"3132\":0.1092025749,\"3133\":0.1655498333,\"3134\":0.1949206138,\"3135\":0.2475632684,\"3136\":0.1347577098,\"3137\":null,\"3138\":0.07885575,\"3139\":0.2356188141,\"3140\":0.2817091514,\"3141\":0.1512258041,\"3142\":0.193781463,\"3143\":0.2787064842,\"3144\":0.1194657209,\"3145\":0.1237306753,\"3146\":0.1836917328,\"3147\":0.0,\"3148\":0.1896048408,\"3149\":null,\"3150\":0.1836729913,\"3151\":0.0548719772,\"3152\":0.2815517241,\"3153\":0.1797421264,\"3154\":0.1670636271,\"3155\":0.2062502886,\"3156\":0.2230448775,\"3157\":null,\"3158\":0.2152193939,\"3159\":0.2704538649,\"3160\":0.2104763333,\"3161\":0.1433035882,\"3162\":0.1788364008,\"3163\":0.0,\"3164\":0.2101848072,\"3165\":0.2510019015,\"3166\":0.1954967012,\"3167\":0.2069354569,\"3168\":0.2233333304,\"3169\":0.1260696071,\"3170\":0.2621410905,\"3171\":0.2504302097,\"3172\":0.2343749039,\"3173\":0.1379252539,\"3174\":0.1938573316,\"3175\":0.2900776761,\"3176\":0.0031606045,\"3177\":0.1161095597,\"3178\":0.1053360013,\"3179\":null,\"3180\":0.2000647326,\"3181\":0.1069713243,\"3182\":0.1915976573,\"3183\":0.0623890715,\"3184\":null,\"3185\":0.0954780114,\"3186\":0.0,\"3187\":0.1511101312,\"3188\":null,\"3189\":0.0,\"3190\":0.1545565946,\"3191\":0.2164072808,\"3192\":null,\"3193\":0.3628666143,\"3194\":0.3558195117,\"3195\":0.1190918893,\"3196\":0.0013237712,\"3197\":0.2016391575,\"3198\":0.1804675046,\"3199\":0.3545796982,\"3200\":null,\"3201\":0.2042697885,\"3202\":0.050149266,\"3203\":null,\"3204\":null,\"3205\":0.1904406848,\"3206\":0.0,\"3207\":0.1779221659,\"3208\":0.2103363715,\"3209\":0.1636534465,\"3210\":null,\"3211\":0.1702162771,\"3212\":0.471821068,\"3213\":0.1508704996,\"3214\":0.2172899435,\"3215\":0.2536930317,\"3216\":0.2116346809,\"3217\":0.1678172798,\"3218\":null,\"3219\":0.5148014191,\"3220\":0.2993566718,\"3221\":0.1318986811,\"3222\":0.21909668,\"3223\":null,\"3224\":0.1914102131,\"3225\":0.1772838113,\"3226\":0.142513611,\"3227\":0.1686537321,\"3228\":null,\"3229\":0.1172960219,\"3230\":0.1923997103,\"3231\":0.1964405083,\"3232\":0.2352364475,\"3233\":0.3769507982,\"3234\":0.1293765172,\"3235\":0.2232516949,\"3236\":0.0,\"3237\":0.1666459476,\"3238\":0.0870349769,\"3239\":0.1321417322,\"3240\":0.1839936877,\"3241\":null,\"3242\":0.1542626627,\"3243\":0.2382110025,\"3244\":0.0436273046,\"3245\":0.1074271898,\"3246\":0.1362554192,\"3247\":0.4285364042,\"3248\":0.116572706,\"3249\":0.1327849487,\"3250\":0.0,\"3251\":0.1048897272,\"3252\":0.1706565646,\"3253\":null,\"3254\":0.3356840066,\"3255\":null,\"3256\":0.1708595734,\"3257\":0.2060900375,\"3258\":null,\"3259\":0.3545146002,\"3260\":0.0,\"3261\":0.0,\"3262\":0.1554715435,\"3263\":0.1788098352,\"3264\":0.0908529633,\"3265\":0.2192193112,\"3266\":0.2346336129,\"3267\":0.2223783142,\"3268\":0.3307930876,\"3269\":0.1739151084,\"3270\":0.1936235923,\"3271\":0.214372622,\"3272\":0.1603234251,\"3273\":0.2074420202,\"3274\":null,\"3275\":0.1436253729,\"3276\":0.1982665788,\"3277\":0.1417610124,\"3278\":0.157041924,\"3279\":0.1512812967,\"3280\":0.1857810952,\"3281\":0.1374862731,\"3282\":0.2617349099,\"3283\":0.0,\"3284\":0.0,\"3285\":0.1547880544,\"3286\":0.1378821331,\"3287\":0.1899883849,\"3288\":0.1004359041,\"3289\":0.1700742591,\"3290\":0.2759776353,\"3291\":0.0961730556,\"3292\":0.1287541497,\"3293\":0.1271478004,\"3294\":0.2944776615,\"3295\":0.2095736243,\"3296\":null,\"3297\":0.1811125244,\"3298\":0.223044515,\"3299\":0.3307530446,\"3300\":0.3424405894,\"3301\":0.3108707263,\"3302\":0.2058607977,\"3303\":0.1753073187,\"3304\":0.1284166967,\"3305\":null,\"3306\":0.1740238248,\"3307\":0.1875927451,\"3308\":0.1529538393,\"3309\":0.0,\"3310\":0.1953004858,\"3311\":0.0,\"3312\":0.3374880576,\"3313\":0.1321170144,\"3314\":0.1569407191,\"3315\":0.2445092635,\"3316\":null,\"3317\":0.1397820048,\"3318\":0.163684866,\"3319\":0.2022712793,\"3320\":0.1484654126,\"3321\":0.2365957652,\"3322\":0.1718290753,\"3323\":0.1151410516,\"3324\":0.1732589269,\"3325\":0.0,\"3326\":0.3484565307,\"3327\":0.1688152971,\"3328\":0.1703325066,\"3329\":0.2157118923,\"3330\":0.1728311046,\"3331\":0.3666190281,\"3332\":0.1940120482,\"3333\":0.1836064348,\"3334\":0.247629699,\"3335\":0.0948942747,\"3336\":null,\"3337\":null,\"3338\":0.2023527501,\"3339\":null,\"3340\":0.1347015702,\"3341\":0.3683022575,\"3342\":0.1696300257,\"3343\":0.1738406321,\"3344\":0.1570300751,\"3345\":0.2873327848,\"3346\":0.1645856377,\"3347\":0.344836767,\"3348\":0.1345460226,\"3349\":0.1884635687,\"3350\":0.1373004099,\"3351\":0.1585482582,\"3352\":0.1460855967,\"3353\":0.1434419441,\"3354\":0.2527036432,\"3355\":0.1621284697,\"3356\":0.2480082714,\"3357\":0.1611534238,\"3358\":0.1159859808,\"3359\":0.1582447595,\"3360\":0.2853809152,\"3361\":0.1699905235,\"3362\":0.1733195878,\"3363\":0.1904145954,\"3364\":null,\"3365\":0.1889023386,\"3366\":0.1163706147,\"3367\":0.1871912345,\"3368\":0.0025585626,\"3369\":0.0011172203,\"3370\":null,\"3371\":0.1938799575,\"3372\":0.1725301281,\"3373\":0.1064593396,\"3374\":0.2691167109,\"3375\":0.1932794374,\"3376\":null,\"3377\":0.2124072274,\"3378\":0.1738326358,\"3379\":0.189761801,\"3380\":0.1080456158,\"3381\":0.246286289,\"3382\":0.0,\"3383\":0.2788766975,\"3384\":null,\"3385\":0.1786902774,\"3386\":0.1009382658,\"3387\":0.2201053293,\"3388\":0.2443539799,\"3389\":null,\"3390\":0.3514098214,\"3391\":0.1076024754,\"3392\":0.1213198786,\"3393\":0.0,\"3394\":0.1152725543,\"3395\":null,\"3396\":0.3008969458,\"3397\":0.1808217161,\"3398\":0.1719211162,\"3399\":0.2717556105,\"3400\":0.2372848109,\"3401\":0.1223853814,\"3402\":null,\"3403\":0.1116884848,\"3404\":null,\"3405\":0.1907894209,\"3406\":0.2181943448,\"3407\":0.1634867861,\"3408\":0.1444966351,\"3409\":0.1702875247,\"3410\":0.2096460445,\"3411\":0.3055731863,\"3412\":0.2050462373,\"3413\":0.0853496988,\"3414\":0.2367941435,\"3415\":0.3067679657,\"3416\":0.1306070206,\"3417\":0.1092015371,\"3418\":0.0,\"3419\":0.2916920022,\"3420\":0.1250159847,\"3421\":null,\"3422\":0.1474235487,\"3423\":0.1701885736,\"3424\":0.2079580295,\"3425\":0.0,\"3426\":0.2479302255,\"3427\":0.1306606089,\"3428\":0.2054287925,\"3429\":null,\"3430\":0.2923899049,\"3431\":0.194406839,\"3432\":0.1895607913,\"3433\":0.0656110953,\"3434\":null,\"3435\":0.2236569889,\"3436\":0.2510881922,\"3437\":null,\"3438\":0.2312138524,\"3439\":0.2431387278,\"3440\":0.1109300368,\"3441\":0.228519412,\"3442\":0.1417390914,\"3443\":0.1797275812,\"3444\":0.1827877617,\"3445\":0.1655545547,\"3446\":0.4145797589,\"3447\":0.1729078405,\"3448\":0.0079969883,\"3449\":0.0,\"3450\":0.2576489799,\"3451\":0.203874633,\"3452\":null,\"3453\":0.1220534065,\"3454\":0.0610210831,\"3455\":null,\"3456\":0.2773809569,\"3457\":0.1747638107,\"3458\":0.0,\"3459\":0.0,\"3460\":0.1156070737,\"3461\":0.2222067874,\"3462\":0.1791351131,\"3463\":0.163251654,\"3464\":0.128639695,\"3465\":null,\"3466\":0.2702205782,\"3467\":0.1302527423,\"3468\":0.1870031511,\"3469\":0.1771495922,\"3470\":0.1639720325,\"3471\":0.1833206653,\"3472\":null,\"3473\":0.204447762,\"3474\":0.2084248394,\"3475\":0.2547268427,\"3476\":null,\"3477\":0.0,\"3478\":0.200886364,\"3479\":0.0,\"3480\":0.2186612751,\"3481\":0.1736231823,\"3482\":0.2636702003,\"3483\":0.3117792212,\"3484\":0.2909238629,\"3485\":0.1569383663,\"3486\":0.2742924264,\"3487\":0.1880516297,\"3488\":0.1604931787,\"3489\":0.2114886985,\"3490\":0.1635630007,\"3491\":0.157033929,\"3492\":0.1146551336,\"3493\":0.5037877719,\"3494\":0.1850599309,\"3495\":0.2244595732,\"3496\":0.3064676502,\"3497\":0.162251096,\"3498\":0.1716759781,\"3499\":0.2433866661,\"3500\":0.1905770501,\"3501\":0.0,\"3502\":0.3149018103,\"3503\":0.0842444306,\"3504\":0.0,\"3505\":0.1191762772,\"3506\":0.0,\"3507\":0.0300735111,\"3508\":0.0,\"3509\":0.278605739,\"3510\":0.1716881772,\"3511\":0.1750568648,\"3512\":0.1830039013,\"3513\":0.216855456,\"3514\":0.2762013626,\"3515\":0.1773391231,\"3516\":0.2069648924,\"3517\":0.2161848139,\"3518\":0.2134062762,\"3519\":0.0285522713,\"3520\":null,\"3521\":0.2265424738,\"3522\":0.2076209934,\"3523\":0.1677604248,\"3524\":0.1784311802,\"3525\":0.111405237,\"3526\":0.2778931644,\"3527\":null,\"3528\":0.1148748599,\"3529\":0.0943180708,\"3530\":0.3809098684,\"3531\":0.2575793726,\"3532\":0.0226792715,\"3533\":0.1363996409,\"3534\":0.1859412751,\"3535\":0.2294730709,\"3536\":0.1532942483,\"3537\":0.2362516664,\"3538\":0.1761957686,\"3539\":0.4186433582,\"3540\":0.224505087,\"3541\":0.1972374986,\"3542\":null,\"3543\":0.0,\"3544\":0.1942485274,\"3545\":0.0946907224,\"3546\":null,\"3547\":0.1155364168,\"3548\":0.0958221467,\"3549\":0.0,\"3550\":null,\"3551\":null,\"3552\":null,\"3553\":null,\"3554\":0.2521130534,\"3555\":0.174524605,\"3556\":null,\"3557\":0.1860716504,\"3558\":null,\"3559\":0.0229424718,\"3560\":null,\"3561\":0.2007460889,\"3562\":0.0024078744,\"3563\":0.1981999029,\"3564\":0.1924192668,\"3565\":0.2614956854,\"3566\":0.1733437298,\"3567\":0.2185598062,\"3568\":0.2048003609,\"3569\":0.2253741588,\"3570\":0.0,\"3571\":null,\"3572\":0.3112313099,\"3573\":null,\"3574\":0.1925509595,\"3575\":0.2696049993,\"3576\":0.1489736697,\"3577\":0.1332532652,\"3578\":0.1413352377,\"3579\":0.1955177011,\"3580\":0.4011038357,\"3581\":null,\"3582\":null,\"3583\":0.1312351321,\"3584\":0.1622975534,\"3585\":0.2387130517,\"3586\":0.2206711355,\"3587\":0.1914509875,\"3588\":0.1941633292,\"3589\":0.1506045093,\"3590\":0.0,\"3591\":0.2260937708,\"3592\":0.1674715273,\"3593\":0.129457759,\"3594\":null,\"3595\":0.1382614927,\"3596\":0.1613653995,\"3597\":0.0952609576,\"3598\":0.2110829499,\"3599\":0.2748787653,\"3600\":0.0894017527,\"3601\":0.105578815},\"normalized profile?Map3?1k\":{\"0\":null,\"1\":0.2170449836,\"2\":0.4355558008,\"3\":0.2044262327,\"4\":0.0769536746,\"5\":0.0872185881,\"6\":0.4142316693,\"7\":null,\"8\":0.1054205126,\"9\":0.1715260708,\"10\":0.2399893378,\"11\":0.0645864932,\"12\":0.0785790152,\"13\":0.1137071918,\"14\":0.1593578547,\"15\":null,\"16\":null,\"17\":0.4079155906,\"18\":null,\"19\":0.3016665572,\"20\":0.3523434241,\"21\":0.2892385486,\"22\":0.3913342737,\"23\":0.1950400394,\"24\":0.1521338984,\"25\":0.1852553669,\"26\":0.3636856441,\"27\":0.5040693555,\"28\":0.4034548987,\"29\":0.3635105241,\"30\":0.3872137035,\"31\":0.1962267255,\"32\":0.4010647614,\"33\":0.1851316105,\"34\":0.1123630075,\"35\":0.1847417998,\"36\":0.1121706879,\"37\":0.1414061809,\"38\":0.185034579,\"39\":0.189568875,\"40\":0.1711022618,\"41\":0.4262237116,\"42\":0.4338219002,\"43\":0.1952253861,\"44\":0.186669766,\"45\":0.1887626322,\"46\":0.3651652974,\"47\":0.1858713618,\"48\":0.1914809824,\"49\":0.18890949,\"50\":0.1763830651,\"51\":0.2058665485,\"52\":null,\"53\":0.3039256158,\"54\":0.2921335043,\"55\":0.1199699042,\"56\":0.1354657408,\"57\":0.0814686357,\"58\":0.4052024662,\"59\":0.0688986335,\"60\":0.0832447075,\"61\":0.0812182936,\"62\":0.1931432699,\"63\":0.2272399835,\"64\":0.3460493917,\"65\":0.1088537287,\"66\":0.0744137726,\"67\":0.1115085582,\"68\":0.3845663624,\"69\":null,\"70\":null,\"71\":0.2002808745,\"72\":0.1902224585,\"73\":0.3962810523,\"74\":0.1757106405,\"75\":0.2488998808,\"76\":0.0939066796,\"77\":0.1962128008,\"78\":0.1924978707,\"79\":0.2425646157,\"80\":0.0721387121,\"81\":0.094474201,\"82\":0.4199243388,\"83\":0.0601949613,\"84\":0.1982192207,\"85\":0.1973385018,\"86\":0.3491653569,\"87\":0.1926971477,\"88\":0.182594608,\"89\":0.222291193,\"90\":0.0514495427,\"91\":0.3806720849,\"92\":0.1442912736,\"93\":0.2563790341,\"94\":0.1918740078,\"95\":null,\"96\":0.0834411664,\"97\":0.0854731085,\"98\":0.0996375185,\"99\":0.1673023301,\"100\":0.1766029619,\"101\":0.1178526461,\"102\":0.1146180085,\"103\":0.3751721952,\"104\":0.1781128448,\"105\":0.0875586861,\"106\":0.0823287786,\"107\":0.0798456515,\"108\":0.0865447789,\"109\":0.1043018325,\"110\":null,\"111\":null,\"112\":0.0761695701,\"113\":0.0943792663,\"114\":0.0781450676,\"115\":0.0792729864,\"116\":0.0934918077,\"117\":0.1699968479,\"118\":0.1287201636,\"119\":0.0893564695,\"120\":0.1845047553,\"121\":0.1495913337,\"122\":0.1079138855,\"123\":0.0952859619,\"124\":0.1964315648,\"125\":0.3989532854,\"126\":0.1900943893,\"127\":null,\"128\":0.1266997111,\"129\":0.3824047225,\"130\":0.124241961,\"131\":0.0962038189,\"132\":0.1470639542,\"133\":0.1680268289,\"134\":0.0940046275,\"135\":0.14248109,\"136\":0.0711033512,\"137\":0.1710499289,\"138\":0.1294763639,\"139\":null,\"140\":0.0831555243,\"141\":0.1595884509,\"142\":0.2464908406,\"143\":0.151009346,\"144\":null,\"145\":0.1878373603,\"146\":0.0952882634,\"147\":0.1869633368,\"148\":0.0914173192,\"149\":0.0931134009,\"150\":0.3498533326,\"151\":0.1679173851,\"152\":0.1746804534,\"153\":0.1660031253,\"154\":0.3278417192,\"155\":0.4062424777,\"156\":0.1845924815,\"157\":0.0780068002,\"158\":0.2223465095,\"159\":0.053134517,\"160\":0.529777445,\"161\":0.0559721055,\"162\":0.2905367423,\"163\":0.4013508868,\"164\":0.34241976,\"165\":0.3749564395,\"166\":0.1996089315,\"167\":0.1814516296,\"168\":0.1271583607,\"169\":0.1582285688,\"170\":0.1876100969,\"171\":0.1789710349,\"172\":0.3655714412,\"173\":0.1713446833,\"174\":0.0768321789,\"175\":0.035941199,\"176\":0.1214333906,\"177\":0.1822836862,\"178\":0.2614026767,\"179\":0.1730020231,\"180\":0.1413624248,\"181\":0.0952147149,\"182\":0.191668889,\"183\":0.194501369,\"184\":0.1455594106,\"185\":0.3284271741,\"186\":0.1063483651,\"187\":0.2084576059,\"188\":0.1981959859,\"189\":0.0760340646,\"190\":0.2213946794,\"191\":0.1281397045,\"192\":0.4779104943,\"193\":null,\"194\":0.084641048,\"195\":0.1810880571,\"196\":0.1235097987,\"197\":0.2483659872,\"198\":0.3425643794,\"199\":0.4862505468,\"200\":0.1162108802,\"201\":0.1895446016,\"202\":0.395617848,\"203\":0.2087000743,\"204\":0.1913486798,\"205\":0.4824680293,\"206\":0.2170705515,\"207\":0.1195628593,\"208\":0.3626742553,\"209\":0.0,\"210\":0.1401898443,\"211\":0.1607195301,\"212\":0.3934508716,\"213\":0.1451162882,\"214\":0.0855031497,\"215\":0.222677952,\"216\":0.3335864853,\"217\":0.1938073819,\"218\":0.3971416421,\"219\":0.412647617,\"220\":0.1312136159,\"221\":0.0619408521,\"222\":0.3827293937,\"223\":0.1774597,\"224\":0.1887948846,\"225\":0.0,\"226\":0.1839182432,\"227\":0.2315030374,\"228\":0.4202051161,\"229\":0.2797462238,\"230\":0.1061669645,\"231\":0.1580749533,\"232\":0.0844718213,\"233\":0.1093012732,\"234\":0.0986212174,\"235\":0.0892857667,\"236\":0.0882882115,\"237\":0.0947231463,\"238\":0.1505364728,\"239\":0.1315644225,\"240\":0.2148698759,\"241\":0.4112226686,\"242\":0.1264399093,\"243\":0.4210300341,\"244\":0.1944739864,\"245\":0.1267306189,\"246\":0.1088619233,\"247\":0.0829183607,\"248\":0.0874547679,\"249\":0.1065335857,\"250\":0.0821737304,\"251\":0.098190874,\"252\":0.0889647589,\"253\":0.0933243942,\"254\":0.0833944738,\"255\":0.1132814102,\"256\":0.0850278368,\"257\":0.0905456654,\"258\":0.108130325,\"259\":0.0935363358,\"260\":0.0702934806,\"261\":0.0960554451,\"262\":0.0808326387,\"263\":0.0955345822,\"264\":null,\"265\":null,\"266\":0.0764880939,\"267\":0.0814722254,\"268\":0.2182189079,\"269\":0.1521064837,\"270\":0.3814295793,\"271\":0.0996594255,\"272\":0.4045654865,\"273\":0.3913446481,\"274\":0.2958035963,\"275\":0.2749852304,\"276\":0.2211826258,\"277\":0.0505539663,\"278\":0.1781569875,\"279\":0.3927810899,\"280\":0.4428373453,\"281\":0.0906952239,\"282\":0.3103710199,\"283\":0.4075287196,\"284\":0.3280853127,\"285\":0.1599641327,\"286\":0.1344683619,\"287\":0.1067531222,\"288\":0.0626488688,\"289\":0.1646108386,\"290\":0.1424042212,\"291\":0.2230906047,\"292\":0.5321381788,\"293\":0.1384504038,\"294\":0.1075929805,\"295\":0.0866577914,\"296\":0.141726941,\"297\":0.1520342444,\"298\":0.0831740045,\"299\":0.0736322216,\"300\":0.2174078004,\"301\":0.119033072,\"302\":0.1621278165,\"303\":0.1113206466,\"304\":0.0906093083,\"305\":0.3849267611,\"306\":null,\"307\":0.148436258,\"308\":0.0872001724,\"309\":0.1279898237,\"310\":0.0178173833,\"311\":0.1079507523,\"312\":0.2509887409,\"313\":0.1291848593,\"314\":0.1702731246,\"315\":0.1915390886,\"316\":0.1462924756,\"317\":0.3158396118,\"318\":0.3790345027,\"319\":0.1268447771,\"320\":0.4070230355,\"321\":0.1823045768,\"322\":0.0286470705,\"323\":0.1352858253,\"324\":0.1217815082,\"325\":0.119802285,\"326\":0.1674319935,\"327\":0.1506012849,\"328\":0.0807889796,\"329\":0.0,\"330\":0.0566187329,\"331\":0.0102477632,\"332\":0.0192009002,\"333\":0.1604300128,\"334\":0.1872085202,\"335\":0.1371650303,\"336\":0.1587212484,\"337\":0.0656758126,\"338\":0.1439008697,\"339\":0.2809114621,\"340\":0.3041027653,\"341\":0.1601335006,\"342\":0.1098545877,\"343\":0.1982327165,\"344\":0.079104066,\"345\":0.2340296958,\"346\":null,\"347\":0.2473499591,\"348\":0.4264379932,\"349\":0.0986275878,\"350\":0.0960317827,\"351\":0.1270078185,\"352\":0.1814250557,\"353\":0.1117301618,\"354\":0.1973161733,\"355\":0.0300768924,\"356\":0.1769559701,\"357\":0.3749745952,\"358\":0.0,\"359\":0.1335646754,\"360\":0.1863723247,\"361\":0.1116677329,\"362\":0.1685842452,\"363\":0.1317484618,\"364\":0.1835108187,\"365\":0.1620071477,\"366\":0.2878024109,\"367\":0.2359845729,\"368\":0.1530092454,\"369\":0.4072767431,\"370\":0.3760739871,\"371\":0.2054121392,\"372\":0.2164415861,\"373\":0.3724817082,\"374\":0.1880362033,\"375\":0.0647419548,\"376\":0.0861192387,\"377\":0.2166510034,\"378\":0.3899699766,\"379\":0.042162928,\"380\":0.0530415367,\"381\":0.1799304875,\"382\":0.1975930418,\"383\":0.0901278393,\"384\":0.1993289533,\"385\":0.2079355864,\"386\":0.094873477,\"387\":0.1491525645,\"388\":0.1910216462,\"389\":0.2703990944,\"390\":0.1803380091,\"391\":0.0994007472,\"392\":0.4458755895,\"393\":0.1921186354,\"394\":0.3403502027,\"395\":null,\"396\":null,\"397\":0.1843135819,\"398\":0.1719487448,\"399\":0.2082218623,\"400\":0.3854431183,\"401\":0.3833090275,\"402\":0.2304917502,\"403\":0.0853797846,\"404\":null,\"405\":0.4051220845,\"406\":0.1880393725,\"407\":0.232380864,\"408\":0.6458769479,\"409\":0.3799320228,\"410\":null,\"411\":0.2429060861,\"412\":0.0213531009,\"413\":0.0699587733,\"414\":0.066647312,\"415\":0.1556818363,\"416\":0.1091341767,\"417\":0.2387244054,\"418\":0.0807797097,\"419\":0.0855592865,\"420\":0.0793655637,\"421\":0.1377309153,\"422\":0.1037309409,\"423\":0.1527333841,\"424\":0.1874610374,\"425\":0.3376129724,\"426\":0.2267618106,\"427\":0.2552329002,\"428\":0.3861300783,\"429\":0.1537735039,\"430\":0.1712858155,\"431\":0.2748582095,\"432\":0.1852097455,\"433\":0.0790432694,\"434\":0.1064600543,\"435\":0.2738845072,\"436\":0.2080319836,\"437\":0.2306082645,\"438\":0.3711713878,\"439\":0.3419630288,\"440\":null,\"441\":0.1275341721,\"442\":0.4057429,\"443\":0.5090389456,\"444\":0.1914954542,\"445\":null,\"446\":0.1860920738,\"447\":0.2163500281,\"448\":0.1908520163,\"449\":0.1310210624,\"450\":null,\"451\":0.4116911211,\"452\":0.1082258985,\"453\":0.1422185972,\"454\":0.0357394931,\"455\":0.2016544981,\"456\":0.1603832821,\"457\":0.0815902183,\"458\":null,\"459\":0.0510348859,\"460\":0.3838022829,\"461\":0.1477502073,\"462\":0.1844044131,\"463\":0.4031915954,\"464\":0.0912332296,\"465\":0.3695702444,\"466\":0.1868417423,\"467\":0.1305993722,\"468\":0.13896107,\"469\":0.0104762078,\"470\":0.1334752754,\"471\":0.206417157,\"472\":0.1717362095,\"473\":0.1038502306,\"474\":0.1726992929,\"475\":0.3905456772,\"476\":0.3671072187,\"477\":0.4133085606,\"478\":null,\"479\":0.1939436792,\"480\":0.1799339424,\"481\":0.1769339543,\"482\":null,\"483\":0.1419238245,\"484\":0.1358170293,\"485\":0.1161433489,\"486\":0.1628058738,\"487\":0.2492401519,\"488\":0.0911773227,\"489\":0.1004251976,\"490\":0.0951730002,\"491\":0.1049115541,\"492\":0.0904315854,\"493\":0.1498255191,\"494\":0.0610990257,\"495\":0.0992501119,\"496\":0.0943166788,\"497\":0.2086718424,\"498\":0.2093493444,\"499\":0.2503373076,\"500\":0.1135436926,\"501\":0.2962676072,\"502\":0.0822362489,\"503\":0.3802907232,\"504\":0.2235544661,\"505\":0.1748878145,\"506\":0.1504440562,\"507\":0.215737247,\"508\":0.2307039227,\"509\":0.2195753017,\"510\":0.2824625437,\"511\":0.103497372,\"512\":0.391127698,\"513\":0.1258352764,\"514\":0.0,\"515\":null,\"516\":0.2311455764,\"517\":0.1274958588,\"518\":0.1611970966,\"519\":0.4009803197,\"520\":0.0868495374,\"521\":null,\"522\":0.0833255767,\"523\":0.1645007156,\"524\":0.3810393548,\"525\":0.4128186229,\"526\":0.2256997455,\"527\":0.1070565271,\"528\":0.0302085063,\"529\":0.3771257431,\"530\":0.1314409232,\"531\":0.1389081824,\"532\":0.2527410022,\"533\":0.0,\"534\":0.0970625234,\"535\":0.1795535646,\"536\":0.3754880676,\"537\":0.4267246608,\"538\":0.2613273016,\"539\":0.0661026051,\"540\":0.0843422327,\"541\":null,\"542\":0.2448039722,\"543\":0.218518783,\"544\":0.1281042513,\"545\":0.150065241,\"546\":null,\"547\":0.568272999,\"548\":0.1657116892,\"549\":0.1111104884,\"550\":0.0318226888,\"551\":0.061040791,\"552\":0.237942574,\"553\":0.1585844297,\"554\":0.1812812474,\"555\":0.169713917,\"556\":0.1426561205,\"557\":0.0941230016,\"558\":0.105478385,\"559\":0.1255262521,\"560\":0.3391897402,\"561\":0.4012011321,\"562\":0.4478447986,\"563\":0.1038106699,\"564\":0.1610851323,\"565\":0.0487820185,\"566\":0.0478504779,\"567\":0.115122777,\"568\":0.1528378593,\"569\":0.188761964,\"570\":0.1801990571,\"571\":0.1342264155,\"572\":0.1790611585,\"573\":null,\"574\":0.3679275721,\"575\":0.2442780327,\"576\":0.1574292863,\"577\":0.1022822565,\"578\":0.1904031133,\"579\":0.1139478834,\"580\":0.1491355192,\"581\":null,\"582\":0.2564878197,\"583\":0.2406603287,\"584\":0.1600743962,\"585\":0.0745841145,\"586\":0.4298238172,\"587\":0.0320509944,\"588\":0.3497824195,\"589\":0.0,\"590\":0.2026693666,\"591\":0.0,\"592\":0.2236482023,\"593\":null,\"594\":0.1561955452,\"595\":0.200118484,\"596\":0.2428470153,\"597\":0.2481713553,\"598\":0.3775941163,\"599\":0.1323844536,\"600\":0.0309189604,\"601\":0.2655636204,\"602\":0.238005299,\"603\":0.11740491,\"604\":0.1872427403,\"605\":0.1960024114,\"606\":0.1857689256,\"607\":null,\"608\":0.0944886874,\"609\":0.1266705485,\"610\":0.1315042427,\"611\":0.1671974844,\"612\":0.1416588217,\"613\":0.081544336,\"614\":0.0423187314,\"615\":0.2346170263,\"616\":0.0766589387,\"617\":0.365768907,\"618\":0.0838665987,\"619\":null,\"620\":0.0,\"621\":null,\"622\":0.1787367618,\"623\":0.3607849659,\"624\":0.4556399515,\"625\":0.1747134337,\"626\":0.2208810969,\"627\":0.1434187323,\"628\":0.2208101307,\"629\":0.266193672,\"630\":0.3914997829,\"631\":0.1684113558,\"632\":0.1571384661,\"633\":0.1672439353,\"634\":0.1086860639,\"635\":0.1239718523,\"636\":0.1987055259,\"637\":0.2569204671,\"638\":0.2164483652,\"639\":0.1744734599,\"640\":null,\"641\":0.1940647918,\"642\":0.1662109145,\"643\":0.1723852808,\"644\":0.097760691,\"645\":0.1292949214,\"646\":0.4667735675,\"647\":null,\"648\":0.3574655547,\"649\":0.0,\"650\":0.0809251896,\"651\":null,\"652\":0.0,\"653\":0.023760594,\"654\":0.1697874863,\"655\":0.1105985043,\"656\":0.1622032393,\"657\":0.1031766418,\"658\":0.2322051349,\"659\":0.0992964687,\"660\":0.2180037045,\"661\":0.0900524441,\"662\":null,\"663\":0.1737189392,\"664\":0.1641690361,\"665\":0.345545312,\"666\":0.1897024398,\"667\":0.5144781396,\"668\":0.2934299221,\"669\":0.0842041939,\"670\":null,\"671\":0.1220461973,\"672\":0.1083583431,\"673\":0.138405517,\"674\":0.1630515943,\"675\":0.2563775622,\"676\":0.3765720644,\"677\":0.1203265092,\"678\":0.0943749332,\"679\":0.2315566352,\"680\":0.0613514119,\"681\":0.1873218735,\"682\":0.0749155075,\"683\":0.1315100656,\"684\":0.1751626269,\"685\":0.1228818017,\"686\":0.0,\"687\":0.1238775324,\"688\":null,\"689\":0.1978686104,\"690\":0.3897413542,\"691\":0.1850044546,\"692\":0.1582818418,\"693\":null,\"694\":0.2463693181,\"695\":0.1097521639,\"696\":0.0949372593,\"697\":0.1671875664,\"698\":0.3247698236,\"699\":0.0829556513,\"700\":0.2106925403,\"701\":null,\"702\":0.0947575635,\"703\":0.3905861888,\"704\":0.0712176807,\"705\":0.2711008803,\"706\":0.1686546742,\"707\":0.1311973164,\"708\":0.086412891,\"709\":0.0443805639,\"710\":0.1994860122,\"711\":0.390141924,\"712\":0.2409666246,\"713\":0.0771235391,\"714\":0.1078491184,\"715\":0.1470790951,\"716\":0.0955112258,\"717\":0.077395982,\"718\":0.196434365,\"719\":0.3644699323,\"720\":0.1289696893,\"721\":0.4297465361,\"722\":0.0766961375,\"723\":0.0916765274,\"724\":0.0,\"725\":0.072585501,\"726\":0.2216216753,\"727\":0.1966694129,\"728\":0.2213645953,\"729\":0.1114582507,\"730\":0.128441415,\"731\":0.1007201622,\"732\":0.0807267619,\"733\":0.075054246,\"734\":0.0900668444,\"735\":0.1200754891,\"736\":0.0,\"737\":null,\"738\":0.0760140633,\"739\":0.1222263265,\"740\":0.129817915,\"741\":0.1388047147,\"742\":0.1494408503,\"743\":0.2028785281,\"744\":0.0,\"745\":0.2689826504,\"746\":0.3260275165,\"747\":0.1532228545,\"748\":0.3772161108,\"749\":0.1415927473,\"750\":0.1101817957,\"751\":0.0960353751,\"752\":0.0963869928,\"753\":0.2629934558,\"754\":0.3767902058,\"755\":0.0415026098,\"756\":0.2202069441,\"757\":0.233844895,\"758\":0.0795812968,\"759\":0.0553991166,\"760\":0.0922903071,\"761\":0.0882251207,\"762\":0.434324312,\"763\":0.3709093949,\"764\":0.1953833763,\"765\":0.2549645898,\"766\":0.0662343295,\"767\":0.1468324224,\"768\":0.2493910004,\"769\":0.3092153012,\"770\":0.2062113336,\"771\":0.1570734641,\"772\":0.2143557656,\"773\":0.1438130782,\"774\":0.3613712436,\"775\":0.0,\"776\":0.043940395,\"777\":0.415895765,\"778\":0.1276148293,\"779\":0.1875894027,\"780\":0.2719807279,\"781\":0.3889813158,\"782\":0.388000105,\"783\":0.1768594073,\"784\":0.1059659772,\"785\":0.1991606587,\"786\":0.1204635424,\"787\":0.1998731539,\"788\":0.2134872262,\"789\":0.1171852483,\"790\":0.0798923724,\"791\":0.1659656257,\"792\":0.1415256918,\"793\":0.1644955383,\"794\":0.197093235,\"795\":0.1603712232,\"796\":0.190484997,\"797\":0.1221183801,\"798\":0.1250391736,\"799\":null,\"800\":0.2090693351,\"801\":0.1857826811,\"802\":0.1102727158,\"803\":0.1565356283,\"804\":0.202444158,\"805\":0.2217550496,\"806\":0.2543135472,\"807\":0.1347939438,\"808\":0.1525002066,\"809\":0.327516568,\"810\":0.167825051,\"811\":0.2125606308,\"812\":0.4434759635,\"813\":0.1292472505,\"814\":0.3300305432,\"815\":0.1948466587,\"816\":0.1193787077,\"817\":0.3875732049,\"818\":0.1959521165,\"819\":0.0608789204,\"820\":0.1484360756,\"821\":0.0988178458,\"822\":0.0671664917,\"823\":0.2158195633,\"824\":0.1765734482,\"825\":0.1038549036,\"826\":0.0531326986,\"827\":0.1617364034,\"828\":0.1456841651,\"829\":0.1030532917,\"830\":0.0970724242,\"831\":0.1560465462,\"832\":0.4092233985,\"833\":0.1488699024,\"834\":0.205431564,\"835\":0.1742524697,\"836\":0.3768135672,\"837\":0.1143328295,\"838\":0.1859660936,\"839\":0.1964330693,\"840\":0.3633535561,\"841\":0.190200961,\"842\":0.3708477482,\"843\":0.3909117137,\"844\":0.0831321103,\"845\":0.090138816,\"846\":0.2047659882,\"847\":0.1029828697,\"848\":0.0624578086,\"849\":0.3544394767,\"850\":0.3520970116,\"851\":0.0810591842,\"852\":0.3746078721,\"853\":0.1021044638,\"854\":0.1921928019,\"855\":0.2053614499,\"856\":0.1899684634,\"857\":0.4029666822,\"858\":0.2115738789,\"859\":0.2020265688,\"860\":0.1653646074,\"861\":0.1052186766,\"862\":0.1927664205,\"863\":0.2170195339,\"864\":0.2257352,\"865\":0.0,\"866\":0.0225100529,\"867\":0.1324060073,\"868\":0.2075588086,\"869\":0.0596118186,\"870\":0.1281244574,\"871\":0.0775926631,\"872\":0.2274594659,\"873\":0.1923078484,\"874\":0.2300218366,\"875\":0.0874977742,\"876\":0.1568175383,\"877\":0.1206976621,\"878\":0.3835756078,\"879\":0.3654806946,\"880\":0.2171663392,\"881\":0.238090939,\"882\":null,\"883\":0.3730959113,\"884\":0.2112732993,\"885\":0.1731638682,\"886\":0.3908313538,\"887\":0.4213443803,\"888\":0.3035877194,\"889\":0.1717887205,\"890\":0.1763315607,\"891\":0.1703514162,\"892\":0.1768855174,\"893\":null,\"894\":0.0848559301,\"895\":0.1907058689,\"896\":0.2103026576,\"897\":0.2612699041,\"898\":0.1780851019,\"899\":0.191600006,\"900\":0.1344761771,\"901\":0.2348793161,\"902\":0.3917357143,\"903\":0.2287568263,\"904\":0.2253511522,\"905\":null,\"906\":null,\"907\":0.0625382467,\"908\":0.0631728972,\"909\":0.0890033743,\"910\":0.1578213314,\"911\":0.1539369326,\"912\":0.1458859201,\"913\":0.1289664973,\"914\":0.3565300945,\"915\":0.1041510026,\"916\":0.0873021827,\"917\":0.2397270394,\"918\":0.1357141032,\"919\":0.2793074477,\"920\":0.1293045741,\"921\":0.1502672051,\"922\":0.1425708448,\"923\":0.0053547569,\"924\":0.1785609263,\"925\":0.125102083,\"926\":null,\"927\":0.1132172322,\"928\":0.1999853644,\"929\":0.0338043313,\"930\":0.0797342899,\"931\":0.1893850056,\"932\":0.0982671233,\"933\":0.0796298957,\"934\":0.1236477982,\"935\":0.0,\"936\":0.125892048,\"937\":0.2842426971,\"938\":0.2344868136,\"939\":0.0747186633,\"940\":0.2073016829,\"941\":0.1381760477,\"942\":0.1593320699,\"943\":0.1395976703,\"944\":0.1093174931,\"945\":0.4421044519,\"946\":0.1963433718,\"947\":0.0933572113,\"948\":0.2285763444,\"949\":0.1469779652,\"950\":0.2462397722,\"951\":0.1983289365,\"952\":0.1187024097,\"953\":0.1183142169,\"954\":0.1389433274,\"955\":0.3103219987,\"956\":0.1369379665,\"957\":0.1644862975,\"958\":0.1030290207,\"959\":0.1814248755,\"960\":0.0,\"961\":0.4217501018,\"962\":0.0818089579,\"963\":0.1719254229,\"964\":0.1754872421,\"965\":0.3820696809,\"966\":0.1973226855,\"967\":0.2540813295,\"968\":0.0843411544,\"969\":0.214069771,\"970\":0.1601257828,\"971\":0.1794039876,\"972\":0.0892932771,\"973\":null,\"974\":0.0845276662,\"975\":0.1508111945,\"976\":0.1568538946,\"977\":0.0768003004,\"978\":0.1246988516,\"979\":0.1793120393,\"980\":0.1006058239,\"981\":0.1647484169,\"982\":0.2187309659,\"983\":0.1630786563,\"984\":0.0774412599,\"985\":0.1057704677,\"986\":0.2184406655,\"987\":0.403845313,\"988\":0.1180071659,\"989\":0.2030190414,\"990\":0.3700181131,\"991\":0.0803432822,\"992\":0.3736342877,\"993\":0.1268067721,\"994\":0.4003140573,\"995\":null,\"996\":0.0597528342,\"997\":0.1913734498,\"998\":0.1502561316,\"999\":0.0,\"1000\":0.0,\"1001\":0.0532628268,\"1002\":null,\"1003\":0.2508270434,\"1004\":0.1297406817,\"1005\":0.0,\"1006\":0.1613005287,\"1007\":null,\"1008\":0.3707741296,\"1009\":null,\"1010\":0.39510415,\"1011\":0.1095507035,\"1012\":0.0,\"1013\":0.024999497,\"1014\":0.1262797592,\"1015\":0.0603843355,\"1016\":0.4040035113,\"1017\":0.0243997735,\"1018\":0.1971247663,\"1019\":0.2167956631,\"1020\":0.2086685408,\"1021\":0.5268387993,\"1022\":0.3459752489,\"1023\":0.4021825955,\"1024\":0.1086311446,\"1025\":0.0130058228,\"1026\":0.1056133725,\"1027\":0.0345881703,\"1028\":0.4152529356,\"1029\":0.3834027833,\"1030\":0.1045124225,\"1031\":0.2533823145,\"1032\":0.1266254869,\"1033\":0.4181412617,\"1034\":0.3738620801,\"1035\":0.1020957282,\"1036\":0.2251039458,\"1037\":0.087528007,\"1038\":0.109208191,\"1039\":0.108113425,\"1040\":0.1155350013,\"1041\":0.0699647991,\"1042\":0.0540413521,\"1043\":0.2029763323,\"1044\":0.1766393875,\"1045\":0.2118425639,\"1046\":0.1399596191,\"1047\":0.1828827462,\"1048\":0.1082299523,\"1049\":0.1731148058,\"1050\":0.1083447346,\"1051\":0.1571585102,\"1052\":0.2317378602,\"1053\":0.2378236021,\"1054\":0.3117880988,\"1055\":0.2348656162,\"1056\":0.0279098784,\"1057\":0.2157774001,\"1058\":0.1603642918,\"1059\":0.0950311832,\"1060\":0.093676734,\"1061\":0.4803971843,\"1062\":0.3844159308,\"1063\":0.1111020329,\"1064\":0.090187628,\"1065\":0.1819805296,\"1066\":0.0860267752,\"1067\":0.1319176472,\"1068\":0.0742228953,\"1069\":null,\"1070\":0.1854074855,\"1071\":0.1942255239,\"1072\":0.0861843599,\"1073\":0.2559497577,\"1074\":0.1176356664,\"1075\":0.1731998631,\"1076\":0.1299372749,\"1077\":0.0742694554,\"1078\":0.1319964161,\"1079\":0.175439835,\"1080\":0.4207191483,\"1081\":0.0270863326,\"1082\":0.2056773767,\"1083\":0.0537781939,\"1084\":0.1268869821,\"1085\":0.086319288,\"1086\":null,\"1087\":0.1780631479,\"1088\":0.1833389625,\"1089\":0.1020943371,\"1090\":0.426213204,\"1091\":0.2291352797,\"1092\":0.225763716,\"1093\":0.1695065517,\"1094\":0.3564613148,\"1095\":0.2502189626,\"1096\":0.2133996099,\"1097\":0.2288810658,\"1098\":0.0972076256,\"1099\":0.2773907468,\"1100\":0.0794483715,\"1101\":0.1973687375,\"1102\":0.1355697238,\"1103\":0.1493745386,\"1104\":0.2061554363,\"1105\":0.0841912968,\"1106\":0.1080195919,\"1107\":0.1772168719,\"1108\":0.1523280632,\"1109\":0.2793306156,\"1110\":0.1061237573,\"1111\":0.2078999726,\"1112\":null,\"1113\":null,\"1114\":0.1625481955,\"1115\":0.2522997242,\"1116\":0.233563643,\"1117\":0.3030039556,\"1118\":0.1989994268,\"1119\":0.1182276669,\"1120\":0.1083878998,\"1121\":0.2979824168,\"1122\":0.1250445643,\"1123\":0.1190338611,\"1124\":0.0,\"1125\":0.1660359192,\"1126\":0.0784442079,\"1127\":0.0692835646,\"1128\":0.1909649695,\"1129\":0.0933803177,\"1130\":0.1168191214,\"1131\":0.2255349576,\"1132\":0.1569444045,\"1133\":0.2058190785,\"1134\":0.0724505482,\"1135\":null,\"1136\":0.2056079946,\"1137\":0.2007674853,\"1138\":0.1150466726,\"1139\":0.1544670311,\"1140\":null,\"1141\":0.1395020218,\"1142\":0.2167491248,\"1143\":0.1153725441,\"1144\":0.094010859,\"1145\":0.2301285363,\"1146\":0.3884604759,\"1147\":0.1961736083,\"1148\":0.1366339097,\"1149\":0.1779472675,\"1150\":0.1480953036,\"1151\":0.2453803366,\"1152\":0.0845243826,\"1153\":0.2509630482,\"1154\":0.1706756185,\"1155\":0.1724209696,\"1156\":0.1112539822,\"1157\":0.0863070961,\"1158\":null,\"1159\":0.1423926091,\"1160\":0.1423462279,\"1161\":0.0964453372,\"1162\":0.0854870718,\"1163\":0.1015229075,\"1164\":0.2125242374,\"1165\":0.1434406074,\"1166\":0.0822603294,\"1167\":0.0,\"1168\":0.1559451491,\"1169\":0.1086364068,\"1170\":0.1933927439,\"1171\":0.2373921034,\"1172\":0.0734422919,\"1173\":0.0666548671,\"1174\":0.2809607383,\"1175\":0.378437359,\"1176\":0.090110176,\"1177\":0.4558116893,\"1178\":0.0883570174,\"1179\":0.1504253684,\"1180\":0.0,\"1181\":0.1529089625,\"1182\":0.0943302753,\"1183\":0.1985591934,\"1184\":0.3877558726,\"1185\":0.1373550597,\"1186\":0.2020339783,\"1187\":0.1618848839,\"1188\":0.1732633783,\"1189\":0.4076121612,\"1190\":0.0705674065,\"1191\":0.2059561439,\"1192\":0.1078284924,\"1193\":0.2210668579,\"1194\":0.195759367,\"1195\":0.104106904,\"1196\":0.3782951125,\"1197\":0.2047671121,\"1198\":0.1272538303,\"1199\":0.0937606249,\"1200\":0.2072754321,\"1201\":null,\"1202\":0.4051608734,\"1203\":0.2525196415,\"1204\":0.081512875,\"1205\":0.3687358329,\"1206\":0.1560256308,\"1207\":0.4460249211,\"1208\":0.1268865634,\"1209\":0.2114352124,\"1210\":0.333026865,\"1211\":0.1204472065,\"1212\":0.1295280802,\"1213\":0.1436571073,\"1214\":0.1704909361,\"1215\":null,\"1216\":null,\"1217\":0.2324040136,\"1218\":null,\"1219\":0.1055830485,\"1220\":0.1332292489,\"1221\":0.0611874013,\"1222\":0.1075843589,\"1223\":0.3796779369,\"1224\":0.1094678219,\"1225\":0.093592921,\"1226\":0.1397798549,\"1227\":null,\"1228\":0.0709426124,\"1229\":0.0,\"1230\":null,\"1231\":0.2481873401,\"1232\":0.1754978938,\"1233\":0.0562189185,\"1234\":0.0,\"1235\":0.0048522655,\"1236\":0.1230394986,\"1237\":0.1080827099,\"1238\":null,\"1239\":0.2722029663,\"1240\":0.075959812,\"1241\":0.2222922265,\"1242\":0.4048589605,\"1243\":null,\"1244\":0.20943835,\"1245\":0.1743215013,\"1246\":0.1913826523,\"1247\":0.3020039481,\"1248\":null,\"1249\":0.095317732,\"1250\":0.087388976,\"1251\":0.0,\"1252\":0.3798999196,\"1253\":0.2396717576,\"1254\":0.077066573,\"1255\":0.3854267701,\"1256\":0.1042548525,\"1257\":null,\"1258\":0.4037749355,\"1259\":0.1127279928,\"1260\":0.1514817496,\"1261\":0.359498962,\"1262\":null,\"1263\":0.3449105777,\"1264\":0.1429091684,\"1265\":0.0,\"1266\":0.2412126613,\"1267\":0.1919475296,\"1268\":0.4141624937,\"1269\":0.3648401438,\"1270\":0.4024618821,\"1271\":0.3997882986,\"1272\":0.2811604195,\"1273\":0.3933409894,\"1274\":0.3951360186,\"1275\":0.380992062,\"1276\":null,\"1277\":0.3660361268,\"1278\":null,\"1279\":0.4096647323,\"1280\":0.4081852967,\"1281\":0.0729140336,\"1282\":null,\"1283\":0.0983903964,\"1284\":0.0954363522,\"1285\":null,\"1286\":0.1129066563,\"1287\":0.3821295644,\"1288\":0.4014787403,\"1289\":0.0612808979,\"1290\":0.2692926715,\"1291\":0.3436666464,\"1292\":0.4026198183,\"1293\":0.1751443274,\"1294\":0.1935544018,\"1295\":0.1390425484,\"1296\":0.1136157118,\"1297\":0.2136014925,\"1298\":0.120693154,\"1299\":0.188595122,\"1300\":0.1942917585,\"1301\":0.0957027942,\"1302\":0.1772902537,\"1303\":0.115149426,\"1304\":0.0784775064,\"1305\":0.0842623926,\"1306\":0.0900673862,\"1307\":0.4206931969,\"1308\":0.2097843047,\"1309\":0.0782410165,\"1310\":0.0959737244,\"1311\":0.0848714485,\"1312\":0.3572021104,\"1313\":0.196166315,\"1314\":0.1835670083,\"1315\":0.399739415,\"1316\":null,\"1317\":0.176902219,\"1318\":0.1287791108,\"1319\":0.1713578617,\"1320\":0.2060620456,\"1321\":0.1149801655,\"1322\":0.4041560038,\"1323\":0.2207442905,\"1324\":0.145173622,\"1325\":0.1512131031,\"1326\":0.0996181866,\"1327\":0.1186010026,\"1328\":0.1779662397,\"1329\":0.1893902096,\"1330\":0.1479594728,\"1331\":0.4357366065,\"1332\":0.0708004912,\"1333\":0.404698538,\"1334\":0.4020578607,\"1335\":0.118573538,\"1336\":0.0962508618,\"1337\":0.0828581857,\"1338\":0.1698537089,\"1339\":0.2214015786,\"1340\":0.2495019656,\"1341\":0.2016537553,\"1342\":0.1473343113,\"1343\":0.1049569124,\"1344\":0.239356597,\"1345\":0.1929216937,\"1346\":0.064612177,\"1347\":0.1511206649,\"1348\":0.3893692027,\"1349\":0.0481791552,\"1350\":0.4508593836,\"1351\":0.162973641,\"1352\":0.0572976055,\"1353\":0.0939807762,\"1354\":0.1215813994,\"1355\":0.0679646461,\"1356\":0.350055983,\"1357\":0.1112589608,\"1358\":0.400026524,\"1359\":0.0592950616,\"1360\":0.3951670248,\"1361\":0.2581323788,\"1362\":0.1960261957,\"1363\":0.1732624104,\"1364\":0.1230973335,\"1365\":0.2563246401,\"1366\":0.1581057582,\"1367\":0.1912148077,\"1368\":0.1958900933,\"1369\":0.1127967588,\"1370\":0.2034762199,\"1371\":0.1472305305,\"1372\":0.1743007136,\"1373\":0.1675747669,\"1374\":0.1436842696,\"1375\":0.1193605369,\"1376\":null,\"1377\":null,\"1378\":0.2397489063,\"1379\":0.1385760377,\"1380\":0.1598090189,\"1381\":0.2642434008,\"1382\":0.2315519885,\"1383\":null,\"1384\":0.3921753091,\"1385\":0.1780432167,\"1386\":0.3521535295,\"1387\":null,\"1388\":0.2601996045,\"1389\":0.1541435255,\"1390\":0.2334169708,\"1391\":0.2549475318,\"1392\":0.1092437758,\"1393\":0.1275109252,\"1394\":0.2201165766,\"1395\":0.1125320555,\"1396\":0.2848989538,\"1397\":0.1111317708,\"1398\":0.1571002641,\"1399\":0.1027117475,\"1400\":0.1972782702,\"1401\":0.2346352343,\"1402\":0.1190824813,\"1403\":0.1425261837,\"1404\":0.2353999063,\"1405\":0.0878289889,\"1406\":0.3063574112,\"1407\":0.1371175139,\"1408\":0.0874129992,\"1409\":null,\"1410\":0.0349515596,\"1411\":0.2231136322,\"1412\":0.1881404151,\"1413\":null,\"1414\":0.2200790457,\"1415\":0.3975587353,\"1416\":0.3831443625,\"1417\":0.1120250909,\"1418\":null,\"1419\":0.1163792524,\"1420\":null,\"1421\":0.1094126009,\"1422\":0.0824357077,\"1423\":0.0451608306,\"1424\":0.0,\"1425\":0.4138955169,\"1426\":0.3756397619,\"1427\":0.1419442577,\"1428\":0.1365432277,\"1429\":0.1531088895,\"1430\":0.1590137707,\"1431\":0.1205747855,\"1432\":0.0608491817,\"1433\":null,\"1434\":0.1048650221,\"1435\":null,\"1436\":0.409605754,\"1437\":0.2567383564,\"1438\":0.0846513117,\"1439\":0.4118086682,\"1440\":null,\"1441\":0.1417169782,\"1442\":0.1286504778,\"1443\":0.1987389656,\"1444\":0.1072895769,\"1445\":0.0,\"1446\":0.126348286,\"1447\":0.1356928679,\"1448\":0.2085588703,\"1449\":0.1371693016,\"1450\":0.1494080326,\"1451\":0.3905896508,\"1452\":0.2126636798,\"1453\":0.2265217171,\"1454\":null,\"1455\":0.1109782761,\"1456\":0.1621368381,\"1457\":0.2292880438,\"1458\":0.1797670388,\"1459\":0.2385037868,\"1460\":0.1471612212,\"1461\":0.2025673302,\"1462\":0.1137689029,\"1463\":0.1281779735,\"1464\":0.1389084285,\"1465\":0.0,\"1466\":0.1006796748,\"1467\":0.1973502386,\"1468\":0.1743975091,\"1469\":0.0764342317,\"1470\":0.1241181706,\"1471\":0.1933238939,\"1472\":0.2265735393,\"1473\":0.0127812592,\"1474\":0.1031224751,\"1475\":0.081828839,\"1476\":0.2076104854,\"1477\":0.4154261778,\"1478\":0.1828914405,\"1479\":0.1931423504,\"1480\":0.0,\"1481\":0.1071709573,\"1482\":0.1808663147,\"1483\":0.3766622174,\"1484\":0.1825067043,\"1485\":null,\"1486\":0.2719636532,\"1487\":0.1308421331,\"1488\":0.0520548391,\"1489\":0.1055961318,\"1490\":0.0844789666,\"1491\":0.2299771317,\"1492\":0.086453885,\"1493\":0.0801100489,\"1494\":0.4029489573,\"1495\":0.1362229247,\"1496\":0.2316945235,\"1497\":0.042225959,\"1498\":0.0907203729,\"1499\":0.3424739151,\"1500\":0.3875985632,\"1501\":0.169538452,\"1502\":0.0826339566,\"1503\":0.2394138502,\"1504\":0.1972950847,\"1505\":0.142527251,\"1506\":0.1175499305,\"1507\":0.1891358071,\"1508\":0.467152396,\"1509\":0.2519424942,\"1510\":0.1619207217,\"1511\":0.0263589117,\"1512\":0.1137299363,\"1513\":0.1167724593,\"1514\":0.1136378685,\"1515\":0.1927205365,\"1516\":0.1084307824,\"1517\":0.3302665006,\"1518\":0.0764953595,\"1519\":0.1025203508,\"1520\":0.4221434763,\"1521\":0.1842888407,\"1522\":0.1028177497,\"1523\":0.2639603846,\"1524\":0.2049888781,\"1525\":0.3453132177,\"1526\":0.0965216119,\"1527\":0.1191463275,\"1528\":0.1157593738,\"1529\":0.1059996722,\"1530\":0.1154256079,\"1531\":0.2903402926,\"1532\":0.0685983542,\"1533\":0.1064780845,\"1534\":0.3552561297,\"1535\":0.0874446234,\"1536\":0.1317887613,\"1537\":0.1688727072,\"1538\":0.3973485778,\"1539\":0.1173324639,\"1540\":0.2662794786,\"1541\":0.181364129,\"1542\":0.2795586167,\"1543\":0.0409846684,\"1544\":0.1630373857,\"1545\":0.3892115079,\"1546\":0.0749529974,\"1547\":0.1705439348,\"1548\":0.1444181146,\"1549\":0.1669768838,\"1550\":0.1693106321,\"1551\":null,\"1552\":null,\"1553\":0.1286008572,\"1554\":0.1262185483,\"1555\":0.2705453427,\"1556\":0.2222104662,\"1557\":null,\"1558\":0.0,\"1559\":0.1824893625,\"1560\":0.4395062986,\"1561\":0.1033288599,\"1562\":null,\"1563\":0.0,\"1564\":0.1246814884,\"1565\":0.0748247976,\"1566\":0.2182535641,\"1567\":0.2654374769,\"1568\":0.0648457048,\"1569\":0.1521970063,\"1570\":0.0875402527,\"1571\":0.1049564888,\"1572\":0.3423996117,\"1573\":0.4585625166,\"1574\":0.2557951801,\"1575\":0.238001526,\"1576\":0.0280282035,\"1577\":0.0466312623,\"1578\":0.3875605442,\"1579\":0.2230112576,\"1580\":0.1278661202,\"1581\":0.053472542,\"1582\":0.4423723795,\"1583\":0.3948792452,\"1584\":0.1623579305,\"1585\":0.1128422953,\"1586\":0.2531933383,\"1587\":0.1344346217,\"1588\":0.2574618802,\"1589\":0.1945151322,\"1590\":0.2947713944,\"1591\":0.3396205542,\"1592\":0.1130598421,\"1593\":0.0955112484,\"1594\":0.0736277903,\"1595\":0.0728761347,\"1596\":0.1211419856,\"1597\":0.0624556384,\"1598\":0.3953893781,\"1599\":0.1119928254,\"1600\":0.1352730749,\"1601\":0.0,\"1602\":0.1320032234,\"1603\":0.1793525587,\"1604\":0.1300342959,\"1605\":0.3990000329,\"1606\":0.1119032816,\"1607\":0.1932177442,\"1608\":0.1823728163,\"1609\":0.2467930583,\"1610\":0.1149494471,\"1611\":0.3884498573,\"1612\":0.1177450853,\"1613\":0.2233222032,\"1614\":0.1560813141,\"1615\":0.2556522135,\"1616\":0.0189131265,\"1617\":0.1278089412,\"1618\":0.2163827908,\"1619\":0.1998714941,\"1620\":0.0,\"1621\":0.1317920198,\"1622\":0.2341081111,\"1623\":0.0633364148,\"1624\":0.3422474722,\"1625\":0.2752813786,\"1626\":0.1337080277,\"1627\":0.0991379445,\"1628\":0.0746244121,\"1629\":0.1910436767,\"1630\":0.2042571787,\"1631\":0.1145275339,\"1632\":0.0535299825,\"1633\":0.0767947946,\"1634\":0.0309261832,\"1635\":0.1437244218,\"1636\":0.142522255,\"1637\":0.1380901443,\"1638\":0.1460971032,\"1639\":0.1476456635,\"1640\":0.126217659,\"1641\":0.0177242546,\"1642\":0.1177119942,\"1643\":0.4169693089,\"1644\":null,\"1645\":0.0107181233,\"1646\":null,\"1647\":0.0822559397,\"1648\":0.1257474245,\"1649\":0.128912102,\"1650\":0.1812733592,\"1651\":0.4088700186,\"1652\":0.3762213127,\"1653\":0.0877707893,\"1654\":0.2043524634,\"1655\":0.1296736095,\"1656\":0.3883699603,\"1657\":0.4366858248,\"1658\":0.0780975605,\"1659\":0.4141718001,\"1660\":0.0019212558,\"1661\":0.029702976,\"1662\":0.4008063731,\"1663\":0.1041021972,\"1664\":null,\"1665\":0.1232186108,\"1666\":0.0525723036,\"1667\":0.0898983437,\"1668\":0.21824485,\"1669\":0.3212347525,\"1670\":0.3662319891,\"1671\":0.1670027652,\"1672\":0.054377497,\"1673\":0.1771074819,\"1674\":0.1504040378,\"1675\":null,\"1676\":0.0307086495,\"1677\":0.1795214328,\"1678\":0.2343526011,\"1679\":null,\"1680\":0.1721961783,\"1681\":0.0812865488,\"1682\":0.0578468172,\"1683\":0.1847185009,\"1684\":0.1462779483,\"1685\":0.0,\"1686\":0.1676054535,\"1687\":0.3743916884,\"1688\":0.0285011826,\"1689\":0.3009754113,\"1690\":0.4024882426,\"1691\":0.115090527,\"1692\":0.1294222787,\"1693\":0.0776046382,\"1694\":0.2733367002,\"1695\":0.237195481,\"1696\":0.0985057378,\"1697\":0.1045418992,\"1698\":0.0039927827,\"1699\":0.0473826987,\"1700\":0.3922954139,\"1701\":0.272610432,\"1702\":0.1157460812,\"1703\":0.2551910836,\"1704\":0.1611130844,\"1705\":0.1191584087,\"1706\":0.1299340833,\"1707\":0.1908457014,\"1708\":0.0901159381,\"1709\":0.143294018,\"1710\":0.0542265927,\"1711\":0.1103975941,\"1712\":0.4480908307,\"1713\":0.3769513849,\"1714\":0.1887572657,\"1715\":0.1858549246,\"1716\":0.1011366669,\"1717\":0.1345618433,\"1718\":0.0754689887,\"1719\":0.1494676768,\"1720\":0.3707635267,\"1721\":0.2093095481,\"1722\":0.1425257916,\"1723\":0.0882718249,\"1724\":0.1841119844,\"1725\":0.1122487497,\"1726\":0.1142178989,\"1727\":0.0983847946,\"1728\":0.2231062552,\"1729\":0.1111250246,\"1730\":0.0134168626,\"1731\":null,\"1732\":0.1019366041,\"1733\":0.0883684697,\"1734\":0.2976262389,\"1735\":0.1233672557,\"1736\":0.2507048029,\"1737\":0.2658437336,\"1738\":0.1201808504,\"1739\":0.2432418153,\"1740\":0.0369602875,\"1741\":0.1212299353,\"1742\":0.3741976172,\"1743\":0.1533650525,\"1744\":0.230970437,\"1745\":0.2558574601,\"1746\":0.1511301935,\"1747\":null,\"1748\":0.0897685884,\"1749\":0.0,\"1750\":0.2148686554,\"1751\":0.2383001909,\"1752\":0.0914079157,\"1753\":0.309310493,\"1754\":null,\"1755\":0.1775695467,\"1756\":0.0687772037,\"1757\":null,\"1758\":0.0965473882,\"1759\":0.1784790712,\"1760\":0.3557507636,\"1761\":null,\"1762\":0.4072852988,\"1763\":0.3752053003,\"1764\":0.619896997,\"1765\":0.163345138,\"1766\":0.104226772,\"1767\":0.2198222292,\"1768\":0.1883404013,\"1769\":null,\"1770\":0.1398742687,\"1771\":0.1685607869,\"1772\":0.1957178479,\"1773\":0.2048405478,\"1774\":0.1258786708,\"1775\":0.1789200911,\"1776\":0.2602040791,\"1777\":0.1156113537,\"1778\":0.1219855198,\"1779\":0.1424309392,\"1780\":0.3852981835,\"1781\":0.205439172,\"1782\":0.1720682062,\"1783\":0.2352156284,\"1784\":0.0326863881,\"1785\":0.2580471914,\"1786\":0.2694761214,\"1787\":0.0273241551,\"1788\":null,\"1789\":0.3863391788,\"1790\":null,\"1791\":0.1354785543,\"1792\":0.1056909529,\"1793\":0.0735846413,\"1794\":0.0837606353,\"1795\":null,\"1796\":null,\"1797\":0.2120572844,\"1798\":null,\"1799\":0.1609946358,\"1800\":0.1757282164,\"1801\":0.2192648727,\"1802\":0.3907120293,\"1803\":0.2494689506,\"1804\":0.1530539023,\"1805\":0.2569843865,\"1806\":0.0853536344,\"1807\":0.0904230063,\"1808\":0.3668094164,\"1809\":0.1148333406,\"1810\":0.2712882749,\"1811\":0.2220886945,\"1812\":0.2157980707,\"1813\":0.2775420224,\"1814\":0.2253656472,\"1815\":0.1458139168,\"1816\":0.2385603664,\"1817\":0.1876977438,\"1818\":0.2425001473,\"1819\":0.1359773371,\"1820\":0.0973127996,\"1821\":0.0984384105,\"1822\":0.0621020626,\"1823\":0.4141270589,\"1824\":0.0,\"1825\":0.2296305798,\"1826\":0.1515249297,\"1827\":0.1138029015,\"1828\":0.23288079,\"1829\":null,\"1830\":null,\"1831\":0.1407843475,\"1832\":0.517598592,\"1833\":0.0,\"1834\":0.1463833835,\"1835\":0.2507728999,\"1836\":0.2926384741,\"1837\":0.0857257951,\"1838\":null,\"1839\":0.3734898795,\"1840\":0.1554886885,\"1841\":0.2203859572,\"1842\":0.1649022849,\"1843\":0.0138406421,\"1844\":0.1427643232,\"1845\":0.2127469247,\"1846\":0.4230811254,\"1847\":0.0983754247,\"1848\":0.1219433067,\"1849\":0.1144205326,\"1850\":null,\"1851\":null,\"1852\":0.219998156,\"1853\":0.0,\"1854\":0.163781974,\"1855\":0.1906756902,\"1856\":null,\"1857\":0.0861115513,\"1858\":0.1893662876,\"1859\":0.0946417158,\"1860\":0.0050372325,\"1861\":0.0978986678,\"1862\":0.1961284135,\"1863\":0.1249342797,\"1864\":0.2399846655,\"1865\":0.1645353476,\"1866\":0.1788250331,\"1867\":0.1803777809,\"1868\":0.1008673834,\"1869\":0.0586277674,\"1870\":0.1303184567,\"1871\":0.0910872986,\"1872\":0.1610144054,\"1873\":0.1202206302,\"1874\":0.1758870048,\"1875\":0.1262637703,\"1876\":0.3898480775,\"1877\":0.1113264245,\"1878\":0.3849849195,\"1879\":0.4322179594,\"1880\":0.0811346593,\"1881\":0.2019882095,\"1882\":0.0948660878,\"1883\":0.0839258655,\"1884\":0.1101813157,\"1885\":0.1986586494,\"1886\":0.1804941193,\"1887\":0.3900271295,\"1888\":0.1463333367,\"1889\":0.206094216,\"1890\":0.3041941795,\"1891\":null,\"1892\":0.4166088447,\"1893\":0.0,\"1894\":0.1162940231,\"1895\":0.1745507333,\"1896\":null,\"1897\":0.0881404515,\"1898\":null,\"1899\":0.0771525273,\"1900\":0.1364872264,\"1901\":0.1214605757,\"1902\":0.4372663799,\"1903\":0.1209651011,\"1904\":0.2187504816,\"1905\":0.1156204354,\"1906\":0.2033316298,\"1907\":0.1009531312,\"1908\":0.1606408998,\"1909\":0.0688036123,\"1910\":0.2402544954,\"1911\":0.104300746,\"1912\":0.0960987815,\"1913\":0.088723356,\"1914\":0.1987766666,\"1915\":0.2914096932,\"1916\":0.2331943974,\"1917\":null,\"1918\":0.254867775,\"1919\":0.1763270554,\"1920\":0.1080135636,\"1921\":0.2000219964,\"1922\":0.2433636761,\"1923\":0.0996105259,\"1924\":0.2099911137,\"1925\":0.1522564971,\"1926\":0.228246632,\"1927\":null,\"1928\":0.3771605704,\"1929\":0.1384634126,\"1930\":0.1395032787,\"1931\":0.0303402305,\"1932\":0.1312908406,\"1933\":0.0642613525,\"1934\":0.3963063496,\"1935\":0.058199796,\"1936\":0.2283215863,\"1937\":0.0715734438,\"1938\":0.0913664601,\"1939\":0.2262817794,\"1940\":0.1996554761,\"1941\":null,\"1942\":0.0881684212,\"1943\":0.2588320172,\"1944\":0.0823845171,\"1945\":null,\"1946\":0.1108153265,\"1947\":0.1968182508,\"1948\":0.1213164646,\"1949\":0.1915260076,\"1950\":0.2264276886,\"1951\":0.1205926887,\"1952\":null,\"1953\":0.3985229544,\"1954\":0.2962076275,\"1955\":0.084916507,\"1956\":0.1609076547,\"1957\":0.1572354049,\"1958\":0.1653792819,\"1959\":0.0834637036,\"1960\":0.1713802694,\"1961\":0.1091719308,\"1962\":0.1029890736,\"1963\":0.2096358241,\"1964\":0.1526706882,\"1965\":0.0779285072,\"1966\":null,\"1967\":0.2435593534,\"1968\":0.2090586481,\"1969\":0.2505018255,\"1970\":0.2943134565,\"1971\":0.0,\"1972\":0.1946082716,\"1973\":0.1433753084,\"1974\":0.1435441569,\"1975\":0.1706921645,\"1976\":0.209579595,\"1977\":0.1197507852,\"1978\":0.1716494612,\"1979\":0.1549828345,\"1980\":0.1409796652,\"1981\":0.2032164409,\"1982\":0.1034054188,\"1983\":0.1516809417,\"1984\":0.3997311355,\"1985\":0.1760021966,\"1986\":0.1155761722,\"1987\":0.385439328,\"1988\":0.3753713278,\"1989\":0.1968936108,\"1990\":0.1123340168,\"1991\":0.3772703227,\"1992\":0.161845964,\"1993\":0.1370126629,\"1994\":0.1499832141,\"1995\":0.0808271159,\"1996\":0.3931422947,\"1997\":0.1099049023,\"1998\":0.4220053741,\"1999\":0.0568902738,\"2000\":0.0202174909,\"2001\":0.1813596846,\"2002\":0.0982285535,\"2003\":0.1233553726,\"2004\":0.1168442939,\"2005\":0.0079047767,\"2006\":0.4119980575,\"2007\":0.318793483,\"2008\":0.1301042549,\"2009\":0.1598204511,\"2010\":0.1741911265,\"2011\":0.3244092006,\"2012\":0.1998921054,\"2013\":0.0056832912,\"2014\":0.1904930737,\"2015\":0.1124376189,\"2016\":null,\"2017\":0.1272395767,\"2018\":0.1908528337,\"2019\":0.2292734521,\"2020\":0.1902766281,\"2021\":0.1164881432,\"2022\":0.2477364312,\"2023\":0.0,\"2024\":0.1594253907,\"2025\":0.309668326,\"2026\":0.2498319899,\"2027\":0.4064118233,\"2028\":0.1113551724,\"2029\":null,\"2030\":null,\"2031\":0.1956017672,\"2032\":0.108848601,\"2033\":0.1146555258,\"2034\":0.0,\"2035\":0.153928915,\"2036\":0.247179943,\"2037\":0.2887313122,\"2038\":0.3962092756,\"2039\":null,\"2040\":0.1506816678,\"2041\":0.1731522399,\"2042\":0.0540749205,\"2043\":0.2092448391,\"2044\":0.0994365357,\"2045\":0.0964222081,\"2046\":0.1024086468,\"2047\":0.1062037518,\"2048\":0.1309457745,\"2049\":0.2284898548,\"2050\":0.1805531185,\"2051\":0.4774181891,\"2052\":0.0998967114,\"2053\":0.2078730133,\"2054\":0.0631499378,\"2055\":null,\"2056\":0.2032855262,\"2057\":0.1527291579,\"2058\":0.0849138894,\"2059\":0.1710194655,\"2060\":0.1806921883,\"2061\":0.126237859,\"2062\":0.1112526297,\"2063\":0.2024081462,\"2064\":0.4170869509,\"2065\":0.1043274284,\"2066\":0.1497044817,\"2067\":0.0202942862,\"2068\":0.1126346922,\"2069\":0.123366935,\"2070\":0.2693479537,\"2071\":0.1851108929,\"2072\":0.0626339196,\"2073\":0.1180772266,\"2074\":0.1767733593,\"2075\":0.1557481141,\"2076\":0.2446003564,\"2077\":0.2737835776,\"2078\":0.192365078,\"2079\":0.1257372754,\"2080\":0.1707703948,\"2081\":0.12633548,\"2082\":0.0877163316,\"2083\":0.1236482684,\"2084\":0.0512036927,\"2085\":0.1219504726,\"2086\":0.091439621,\"2087\":0.2276396432,\"2088\":0.0610264824,\"2089\":null,\"2090\":null,\"2091\":0.0619797718,\"2092\":0.164507819,\"2093\":0.2504067151,\"2094\":0.4406464478,\"2095\":0.2079728707,\"2096\":0.1311449549,\"2097\":0.0734810428,\"2098\":0.4113969938,\"2099\":0.0456126289,\"2100\":0.1195293301,\"2101\":0.1631368631,\"2102\":0.0902273463,\"2103\":0.3878334376,\"2104\":null,\"2105\":0.2033540853,\"2106\":0.5293728196,\"2107\":0.106551793,\"2108\":0.1379423748,\"2109\":0.0,\"2110\":0.0,\"2111\":0.4245207754,\"2112\":0.1307061737,\"2113\":0.0684504375,\"2114\":0.0268283078,\"2115\":0.0941367273,\"2116\":0.1603241048,\"2117\":0.1348810998,\"2118\":0.1441213571,\"2119\":0.1066607378,\"2120\":0.1003053757,\"2121\":0.1435974441,\"2122\":0.1736078824,\"2123\":0.1272368657,\"2124\":0.3993643351,\"2125\":null,\"2126\":null,\"2127\":0.1166565141,\"2128\":0.2418500059,\"2129\":null,\"2130\":0.229751097,\"2131\":0.1502860535,\"2132\":0.1970923151,\"2133\":null,\"2134\":0.0748761888,\"2135\":0.0774449048,\"2136\":0.1314558435,\"2137\":null,\"2138\":0.1177809621,\"2139\":0.1661988263,\"2140\":0.1751212553,\"2141\":0.1783460342,\"2142\":0.192600006,\"2143\":0.1169017558,\"2144\":0.3931649221,\"2145\":0.0878683266,\"2146\":0.0952731206,\"2147\":0.1938022059,\"2148\":0.1507182283,\"2149\":0.3914753754,\"2150\":0.3806157125,\"2151\":0.2008835053,\"2152\":null,\"2153\":0.2348961322,\"2154\":0.3521278501,\"2155\":0.2283407245,\"2156\":0.1855617692,\"2157\":0.3515507146,\"2158\":null,\"2159\":0.1175064285,\"2160\":0.0836388647,\"2161\":0.083003465,\"2162\":0.0298613544,\"2163\":0.1871305523,\"2164\":0.2487499898,\"2165\":0.2628685284,\"2166\":0.1440383987,\"2167\":0.1256924434,\"2168\":0.2149302169,\"2169\":0.0736022794,\"2170\":0.2565653467,\"2171\":0.0842942424,\"2172\":0.2979418369,\"2173\":0.105036538,\"2174\":0.1988825371,\"2175\":0.3882842438,\"2176\":0.1346130172,\"2177\":0.232560484,\"2178\":0.3854266687,\"2179\":0.0110368009,\"2180\":0.1810057356,\"2181\":0.1795970816,\"2182\":0.1280311114,\"2183\":0.1953426018,\"2184\":0.2515276552,\"2185\":0.1890720914,\"2186\":0.2240589014,\"2187\":0.0790453011,\"2188\":0.3363169401,\"2189\":0.2878217984,\"2190\":0.4088654373,\"2191\":0.2294453114,\"2192\":0.1660152874,\"2193\":0.0428820849,\"2194\":null,\"2195\":0.2940466613,\"2196\":0.1486215454,\"2197\":0.1405614489,\"2198\":0.1034077752,\"2199\":0.1964802355,\"2200\":0.138735004,\"2201\":0.1519746834,\"2202\":0.1533124324,\"2203\":0.4010409414,\"2204\":0.1715283384,\"2205\":0.1921958768,\"2206\":0.1945341067,\"2207\":0.3815058579,\"2208\":0.0754313791,\"2209\":0.0688075171,\"2210\":0.4247166474,\"2211\":0.398185632,\"2212\":0.158972934,\"2213\":0.2907920515,\"2214\":0.0971823557,\"2215\":0.135292834,\"2216\":0.1551355543,\"2217\":0.2393220739,\"2218\":null,\"2219\":0.325157817,\"2220\":0.1283409852,\"2221\":0.1033964465,\"2222\":0.1859261814,\"2223\":0.1743113881,\"2224\":0.1561044975,\"2225\":0.1070690611,\"2226\":0.4922841049,\"2227\":0.2949952337,\"2228\":0.3986631953,\"2229\":0.1662202788,\"2230\":null,\"2231\":0.0256737409,\"2232\":0.0263415799,\"2233\":0.0048786128,\"2234\":0.1174066152,\"2235\":0.1379619751,\"2236\":0.0792694665,\"2237\":0.193163844,\"2238\":0.1215386243,\"2239\":0.1620244482,\"2240\":0.4050102644,\"2241\":0.0843797389,\"2242\":null,\"2243\":0.0976390556,\"2244\":0.1997025802,\"2245\":0.0862403878,\"2246\":0.1125785976,\"2247\":0.1697996629,\"2248\":0.1300148564,\"2249\":0.1462609746,\"2250\":0.4081792664,\"2251\":null,\"2252\":null,\"2253\":0.1227677515,\"2254\":0.0734196297,\"2255\":0.1070536136,\"2256\":0.0879824031,\"2257\":0.0216481986,\"2258\":0.2072117969,\"2259\":0.4001335156,\"2260\":0.1387666186,\"2261\":0.2330075091,\"2262\":0.2037601425,\"2263\":0.205380518,\"2264\":0.1258877246,\"2265\":0.1663052236,\"2266\":0.2002767581,\"2267\":0.2484198751,\"2268\":0.1580158367,\"2269\":0.2325079103,\"2270\":0.3867835289,\"2271\":0.0820064355,\"2272\":0.2030226988,\"2273\":0.1545767098,\"2274\":0.1074337877,\"2275\":0.3148893573,\"2276\":0.1279480999,\"2277\":0.0712670509,\"2278\":0.1476055475,\"2279\":0.1266777197,\"2280\":0.2527927202,\"2281\":0.1637629708,\"2282\":0.2050840565,\"2283\":0.2593008086,\"2284\":0.0912573953,\"2285\":null,\"2286\":0.083019315,\"2287\":0.1005828109,\"2288\":0.1626762577,\"2289\":0.2192977345,\"2290\":0.4109037313,\"2291\":0.1566600469,\"2292\":0.2306735556,\"2293\":0.2048686696,\"2294\":0.1489515151,\"2295\":0.0594262945,\"2296\":0.2999885162,\"2297\":0.1736843178,\"2298\":0.0679048979,\"2299\":0.1903867789,\"2300\":0.1930616261,\"2301\":0.0674789666,\"2302\":0.0432538641,\"2303\":0.0231724155,\"2304\":0.0883640058,\"2305\":null,\"2306\":0.1118165457,\"2307\":0.257765232,\"2308\":0.0633616253,\"2309\":0.0700052865,\"2310\":0.1600053075,\"2311\":0.2153629175,\"2312\":0.1234504369,\"2313\":0.1246481024,\"2314\":null,\"2315\":0.2456463896,\"2316\":0.19845077,\"2317\":0.1448662977,\"2318\":0.1856991459,\"2319\":0.097303341,\"2320\":null,\"2321\":0.0825535928,\"2322\":0.1128984234,\"2323\":0.0204472731,\"2324\":null,\"2325\":0.2522512836,\"2326\":0.2105456447,\"2327\":0.1698938304,\"2328\":0.085042538,\"2329\":0.296046123,\"2330\":0.1247890439,\"2331\":0.1814075411,\"2332\":0.2693442032,\"2333\":0.0514141022,\"2334\":0.3306177389,\"2335\":0.2493272478,\"2336\":0.0946010452,\"2337\":0.4150788876,\"2338\":0.1467870483,\"2339\":0.4119266918,\"2340\":0.3070177857,\"2341\":0.146629607,\"2342\":0.0947185234,\"2343\":0.1070953679,\"2344\":0.2144638566,\"2345\":null,\"2346\":0.1503527957,\"2347\":0.1432072746,\"2348\":0.2056819714,\"2349\":0.4042136584,\"2350\":0.0796753376,\"2351\":null,\"2352\":0.2208593415,\"2353\":0.1524820593,\"2354\":0.1099381446,\"2355\":null,\"2356\":0.1998455517,\"2357\":null,\"2358\":0.3906769044,\"2359\":0.1334893703,\"2360\":0.3471345907,\"2361\":0.0,\"2362\":0.1232640982,\"2363\":0.1461125361,\"2364\":0.3608103745,\"2365\":0.3805711966,\"2366\":0.0934912067,\"2367\":0.2490464573,\"2368\":null,\"2369\":0.4553512898,\"2370\":0.107329899,\"2371\":0.1170316832,\"2372\":null,\"2373\":0.160600438,\"2374\":0.1867991796,\"2375\":0.0,\"2376\":0.0807522759,\"2377\":0.1840145171,\"2378\":0.35806606,\"2379\":0.150712987,\"2380\":0.3396471298,\"2381\":0.2332827955,\"2382\":0.0893302936,\"2383\":0.1246031228,\"2384\":0.1141829949,\"2385\":0.0322783929,\"2386\":0.1177338164,\"2387\":0.1304187309,\"2388\":null,\"2389\":0.4073459762,\"2390\":null,\"2391\":0.2022527188,\"2392\":0.0880430115,\"2393\":0.0,\"2394\":0.1269256069,\"2395\":0.067710158,\"2396\":0.0866451573,\"2397\":0.0,\"2398\":0.3255147179,\"2399\":0.0,\"2400\":0.226427526,\"2401\":0.1234979343,\"2402\":null,\"2403\":0.1789797239,\"2404\":0.3887305498,\"2405\":0.1061030952,\"2406\":0.2005261126,\"2407\":0.174294471,\"2408\":0.4308753412,\"2409\":0.1844873168,\"2410\":0.1776666066,\"2411\":0.1752942336,\"2412\":0.3633211536,\"2413\":null,\"2414\":0.1261406875,\"2415\":null,\"2416\":0.4443871554,\"2417\":0.1344863484,\"2418\":null,\"2419\":0.163674547,\"2420\":0.0471090838,\"2421\":0.3981057212,\"2422\":null,\"2423\":0.1701076225,\"2424\":0.2048064241,\"2425\":0.2449704329,\"2426\":0.0058237627,\"2427\":0.1473844608,\"2428\":0.082521376,\"2429\":0.1652095759,\"2430\":0.0,\"2431\":0.1468826765,\"2432\":0.0937234715,\"2433\":0.0716122286,\"2434\":0.146957783,\"2435\":0.1634542756,\"2436\":0.2502570045,\"2437\":0.1213919838,\"2438\":0.1697616107,\"2439\":null,\"2440\":0.0614291441,\"2441\":0.1019889961,\"2442\":0.1376047272,\"2443\":0.2650515924,\"2444\":0.3074001009,\"2445\":0.1372275559,\"2446\":0.1355175725,\"2447\":0.4038770697,\"2448\":0.1538517829,\"2449\":0.1856772478,\"2450\":0.1758266972,\"2451\":0.1910531828,\"2452\":0.1661674745,\"2453\":0.1473153391,\"2454\":0.1525928975,\"2455\":0.191534035,\"2456\":0.1509064347,\"2457\":0.1487007791,\"2458\":0.1199483402,\"2459\":0.1389770521,\"2460\":0.3844081796,\"2461\":0.3638351887,\"2462\":0.3984379651,\"2463\":0.234896903,\"2464\":0.3556833914,\"2465\":0.0665623638,\"2466\":0.0762852475,\"2467\":null,\"2468\":0.2481662839,\"2469\":0.1510436527,\"2470\":null,\"2471\":0.3957133133,\"2472\":0.0822566665,\"2473\":0.1819162643,\"2474\":0.3784031099,\"2475\":0.1529972243,\"2476\":0.0385621584,\"2477\":0.0542222196,\"2478\":0.1342861194,\"2479\":0.1123900264,\"2480\":0.0759262858,\"2481\":null,\"2482\":0.0816125357,\"2483\":0.0671491183,\"2484\":null,\"2485\":0.4094186418,\"2486\":0.1867065961,\"2487\":0.0282882005,\"2488\":0.1515772609,\"2489\":0.0472438494,\"2490\":null,\"2491\":0.0255042138,\"2492\":0.0989632632,\"2493\":0.0783442325,\"2494\":0.14093161,\"2495\":0.2319307502,\"2496\":0.2597100051,\"2497\":0.3101668467,\"2498\":0.1527083354,\"2499\":0.2768389401,\"2500\":null,\"2501\":0.0938652899,\"2502\":0.1095199543,\"2503\":0.1300018371,\"2504\":0.0,\"2505\":0.0689350546,\"2506\":null,\"2507\":0.2114357819,\"2508\":0.1335542656,\"2509\":0.380716193,\"2510\":0.1063821171,\"2511\":0.2161104541,\"2512\":0.2427689096,\"2513\":0.3211404354,\"2514\":0.1181878409,\"2515\":0.176616435,\"2516\":0.3239974097,\"2517\":0.254159295,\"2518\":0.2390983159,\"2519\":0.1261208644,\"2520\":0.1233154345,\"2521\":null,\"2522\":null,\"2523\":0.1090138897,\"2524\":0.218669019,\"2525\":0.1253031163,\"2526\":0.2154133231,\"2527\":0.2270653028,\"2528\":null,\"2529\":0.1703738955,\"2530\":0.1860441247,\"2531\":0.0811797541,\"2532\":0.2037248385,\"2533\":0.2714320213,\"2534\":0.1009679204,\"2535\":0.2277512676,\"2536\":0.1485549102,\"2537\":0.1624427074,\"2538\":0.1290708684,\"2539\":0.0806439667,\"2540\":0.2004270681,\"2541\":0.0631716456,\"2542\":0.2594243164,\"2543\":0.1697425715,\"2544\":0.1925435502,\"2545\":0.0803344086,\"2546\":0.1097434176,\"2547\":0.1497410749,\"2548\":null,\"2549\":0.1504905399,\"2550\":0.1804764588,\"2551\":0.2970390146,\"2552\":0.0331372424,\"2553\":0.1016377714,\"2554\":0.099349354,\"2555\":0.229476501,\"2556\":0.0783305145,\"2557\":0.034915761,\"2558\":0.2091416632,\"2559\":0.0809849628,\"2560\":0.0992901166,\"2561\":0.0818875512,\"2562\":0.4,\"2563\":0.0253546643,\"2564\":0.1317599289,\"2565\":0.1016264639,\"2566\":0.178807947,\"2567\":null,\"2568\":0.1385482376,\"2569\":0.1122227819,\"2570\":0.1023190139,\"2571\":0.0,\"2572\":0.1072959625,\"2573\":0.0889905047,\"2574\":0.2053916775,\"2575\":0.1954917524,\"2576\":0.1056811659,\"2577\":null,\"2578\":0.2152312953,\"2579\":0.3713951054,\"2580\":0.0857898601,\"2581\":0.120826978,\"2582\":0.0353665003,\"2583\":0.0403745963,\"2584\":0.0851916235,\"2585\":0.2094442187,\"2586\":0.2128972662,\"2587\":0.1875774523,\"2588\":0.0448253279,\"2589\":0.0865170027,\"2590\":0.4260489796,\"2591\":0.200035687,\"2592\":0.1923518679,\"2593\":0.3932918244,\"2594\":0.1238567416,\"2595\":0.092158516,\"2596\":0.2298648137,\"2597\":0.4360282981,\"2598\":0.2759099261,\"2599\":0.1015145798,\"2600\":0.1300364092,\"2601\":0.1479882768,\"2602\":0.1012598425,\"2603\":0.1210580864,\"2604\":0.2754638868,\"2605\":null,\"2606\":0.392885813,\"2607\":0.3326718219,\"2608\":0.3945510351,\"2609\":0.1566105755,\"2610\":0.1245989775,\"2611\":0.1354674966,\"2612\":0.1871517724,\"2613\":0.2475260936,\"2614\":0.2130997431,\"2615\":0.1264023842,\"2616\":0.3822206042,\"2617\":0.09270358,\"2618\":0.1421158365,\"2619\":0.0818192203,\"2620\":0.1577969653,\"2621\":0.1212451147,\"2622\":0.3526384612,\"2623\":0.1259667111,\"2624\":0.0772571359,\"2625\":0.0597999881,\"2626\":0.1062441118,\"2627\":0.3568135839,\"2628\":null,\"2629\":0.1228352892,\"2630\":0.0613127264,\"2631\":0.1807092093,\"2632\":0.4762693254,\"2633\":0.3647604404,\"2634\":0.1202578205,\"2635\":0.0,\"2636\":0.1679095934,\"2637\":0.2696549387,\"2638\":0.1439235981,\"2639\":0.1472172904,\"2640\":0.4151588341,\"2641\":0.3335861112,\"2642\":0.1890376993,\"2643\":0.1894893633,\"2644\":0.0806242994,\"2645\":null,\"2646\":0.3900276652,\"2647\":0.1998493846,\"2648\":0.4165032928,\"2649\":0.1003869208,\"2650\":0.2079134092,\"2651\":0.1666001266,\"2652\":0.2407777746,\"2653\":0.2666683693,\"2654\":0.1809866467,\"2655\":0.1127244992,\"2656\":0.2821751725,\"2657\":0.0293799679,\"2658\":0.1462398463,\"2659\":0.2822257806,\"2660\":0.402275734,\"2661\":0.1385516895,\"2662\":0.1310960841,\"2663\":null,\"2664\":0.0676211523,\"2665\":0.0949098186,\"2666\":0.1427643452,\"2667\":0.0890142827,\"2668\":0.1060655611,\"2669\":0.0845649409,\"2670\":0.3162769208,\"2671\":0.1120898019,\"2672\":0.4102152571,\"2673\":0.0,\"2674\":0.0,\"2675\":0.0179518349,\"2676\":0.189250428,\"2677\":0.1614873189,\"2678\":0.0959387924,\"2679\":0.1610104989,\"2680\":0.2465884332,\"2681\":0.2274609625,\"2682\":0.1588592801,\"2683\":0.0859629287,\"2684\":null,\"2685\":0.3362416714,\"2686\":0.4152103971,\"2687\":0.2552206695,\"2688\":0.0,\"2689\":0.4115752947,\"2690\":0.407834508,\"2691\":0.2306146215,\"2692\":0.1114648489,\"2693\":0.061292414,\"2694\":0.2097519076,\"2695\":0.1217731462,\"2696\":0.1164935666,\"2697\":0.0379420396,\"2698\":0.2194460417,\"2699\":null,\"2700\":0.0063866106,\"2701\":0.1108711669,\"2702\":0.199574591,\"2703\":0.0703563488,\"2704\":0.0689848542,\"2705\":0.1034755112,\"2706\":0.142455106,\"2707\":0.0874866845,\"2708\":0.0321854958,\"2709\":0.1327749491,\"2710\":0.0948124998,\"2711\":0.0309731886,\"2712\":0.2913652464,\"2713\":0.0634198113,\"2714\":0.1962310732,\"2715\":0.0100220762,\"2716\":null,\"2717\":0.1213214807,\"2718\":0.1002174168,\"2719\":null,\"2720\":0.0596993269,\"2721\":0.3063885847,\"2722\":0.3767176126,\"2723\":null,\"2724\":0.2386449365,\"2725\":0.1438739695,\"2726\":0.1275508016,\"2727\":null,\"2728\":0.1413991285,\"2729\":0.0775050402,\"2730\":0.2358422001,\"2731\":0.0289487119,\"2732\":0.1222256816,\"2733\":null,\"2734\":0.4626661618,\"2735\":0.2334857375,\"2736\":0.0828238036,\"2737\":0.1585291304,\"2738\":0.2009076845,\"2739\":0.1141442949,\"2740\":0.3942089065,\"2741\":0.1387290578,\"2742\":0.0452533763,\"2743\":0.4489399905,\"2744\":0.1833451395,\"2745\":0.0471649974,\"2746\":0.4046150874,\"2747\":0.1242000604,\"2748\":0.0769580603,\"2749\":0.1826691276,\"2750\":0.1156140315,\"2751\":0.1084447263,\"2752\":0.1636510436,\"2753\":0.2158518451,\"2754\":0.1029598337,\"2755\":0.0488576053,\"2756\":null,\"2757\":0.362188787,\"2758\":0.1368391925,\"2759\":0.0815794289,\"2760\":0.2145256463,\"2761\":0.2794503726,\"2762\":0.0744127393,\"2763\":null,\"2764\":0.0,\"2765\":0.2155102363,\"2766\":0.4473426953,\"2767\":0.295615087,\"2768\":null,\"2769\":0.1455540777,\"2770\":0.1681037974,\"2771\":0.2051479541,\"2772\":0.186948163,\"2773\":0.1155659504,\"2774\":0.0787525844,\"2775\":0.0893340108,\"2776\":0.1481564683,\"2777\":0.2643295669,\"2778\":0.0874878977,\"2779\":0.1851193705,\"2780\":0.1086735456,\"2781\":0.3743821643,\"2782\":0.2033562297,\"2783\":0.1793355132,\"2784\":0.1284896138,\"2785\":0.0829106223,\"2786\":0.2781201654,\"2787\":0.2532752929,\"2788\":0.2088260495,\"2789\":0.2494799839,\"2790\":0.0373496884,\"2791\":0.2220889007,\"2792\":0.0905535143,\"2793\":0.0146678246,\"2794\":0.3080367416,\"2795\":null,\"2796\":0.177113626,\"2797\":0.0878525495,\"2798\":0.0817364935,\"2799\":null,\"2800\":0.381559922,\"2801\":0.2314621022,\"2802\":0.1622483064,\"2803\":0.3955935731,\"2804\":0.2107622489,\"2805\":0.1039948374,\"2806\":0.1811567087,\"2807\":0.2270705819,\"2808\":null,\"2809\":0.219026912,\"2810\":0.1389594301,\"2811\":0.0458439618,\"2812\":null,\"2813\":0.1383589105,\"2814\":0.0902626167,\"2815\":0.1379124543,\"2816\":0.095860751,\"2817\":0.1186255775,\"2818\":0.1928938449,\"2819\":null,\"2820\":0.2429913549,\"2821\":0.0356396404,\"2822\":0.1095145269,\"2823\":0.0694235828,\"2824\":0.1528290701,\"2825\":0.4127401029,\"2826\":0.3782699452,\"2827\":0.0726915033,\"2828\":0.0,\"2829\":0.0716883126,\"2830\":0.2206228451,\"2831\":0.1067423024,\"2832\":0.1963045862,\"2833\":0.0434272588,\"2834\":0.0,\"2835\":0.0552088439,\"2836\":0.1635272844,\"2837\":0.2287237175,\"2838\":0.2641308996,\"2839\":0.1687206973,\"2840\":0.1276691327,\"2841\":0.0686863008,\"2842\":0.0976170901,\"2843\":0.029823353,\"2844\":0.0431111942,\"2845\":null,\"2846\":null,\"2847\":0.3898158616,\"2848\":0.1170127337,\"2849\":0.1296222155,\"2850\":0.0974287893,\"2851\":null,\"2852\":0.0,\"2853\":0.2469980734,\"2854\":null,\"2855\":0.1224714234,\"2856\":0.2304104666,\"2857\":0.1642398586,\"2858\":null,\"2859\":0.0909454008,\"2860\":null,\"2861\":null,\"2862\":0.1881770536,\"2863\":0.0829722315,\"2864\":0.1827878244,\"2865\":0.0667400659,\"2866\":0.0149896329,\"2867\":0.242056698,\"2868\":null,\"2869\":0.0910309367,\"2870\":null,\"2871\":0.0916348095,\"2872\":0.0688677068,\"2873\":0.2211080581,\"2874\":0.0,\"2875\":0.3343897482,\"2876\":0.1063102315,\"2877\":null,\"2878\":0.3610115595,\"2879\":0.0877795838,\"2880\":0.0890423819,\"2881\":0.096919723,\"2882\":0.2208509319,\"2883\":null,\"2884\":0.1091458925,\"2885\":0.4254021331,\"2886\":0.2197178211,\"2887\":0.1105553458,\"2888\":0.1999097473,\"2889\":0.2143834692,\"2890\":0.1095178898,\"2891\":0.0976659507,\"2892\":0.0,\"2893\":null,\"2894\":0.305657741,\"2895\":0.1516090109,\"2896\":0.1306214384,\"2897\":0.0800179091,\"2898\":null,\"2899\":0.0968309159,\"2900\":0.155107542,\"2901\":0.1755330128,\"2902\":0.244389005,\"2903\":0.2528536467,\"2904\":0.3651722214,\"2905\":0.1579113511,\"2906\":0.165545659,\"2907\":0.1263629415,\"2908\":0.0705008987,\"2909\":0.0,\"2910\":0.0,\"2911\":0.5001633592,\"2912\":0.0528535465,\"2913\":0.1311698114,\"2914\":0.0807399094,\"2915\":0.040867404,\"2916\":0.0702234329,\"2917\":0.1533594459,\"2918\":0.1067731253,\"2919\":0.0703803703,\"2920\":0.1241562182,\"2921\":0.2246279454,\"2922\":0.4328213344,\"2923\":null,\"2924\":null,\"2925\":0.3930751877,\"2926\":0.0591778418,\"2927\":0.1024378161,\"2928\":0.1378361587,\"2929\":0.1018231551,\"2930\":0.1312215742,\"2931\":0.1243961284,\"2932\":0.2662360962,\"2933\":0.1024144614,\"2934\":0.0832930746,\"2935\":0.0725341075,\"2936\":0.1804124052,\"2937\":0.4358079526,\"2938\":0.2366407657,\"2939\":0.0827488325,\"2940\":0.0996473616,\"2941\":0.3760058522,\"2942\":0.2646175476,\"2943\":0.1500795072,\"2944\":0.1985031495,\"2945\":0.2230272607,\"2946\":0.1220424567,\"2947\":0.1567467216,\"2948\":0.1980509762,\"2949\":0.1053847513,\"2950\":0.1007793604,\"2951\":0.0411196508,\"2952\":0.1152019096,\"2953\":0.1727432561,\"2954\":0.204009893,\"2955\":0.3236809047,\"2956\":0.2912503668,\"2957\":0.287185646,\"2958\":0.1195197854,\"2959\":0.1321415714,\"2960\":0.1794923611,\"2961\":0.092145091,\"2962\":0.0304096228,\"2963\":0.4213041643,\"2964\":0.0154156316,\"2965\":0.0905305287,\"2966\":0.1838188006,\"2967\":0.1728732105,\"2968\":0.261305665,\"2969\":0.0628539875,\"2970\":0.3972446258,\"2971\":0.0,\"2972\":0.1636801313,\"2973\":0.2216392343,\"2974\":null,\"2975\":0.1357238282,\"2976\":null,\"2977\":0.0747026102,\"2978\":0.0998433257,\"2979\":0.110925931,\"2980\":0.1828967507,\"2981\":0.1214498043,\"2982\":0.1656482286,\"2983\":0.4019579259,\"2984\":0.2377241147,\"2985\":0.2561653492,\"2986\":0.2447126496,\"2987\":null,\"2988\":0.4896531347,\"2989\":0.1204965422,\"2990\":0.2523744418,\"2991\":0.1417086285,\"2992\":0.4016117313,\"2993\":0.1308594398,\"2994\":0.2965074192,\"2995\":0.1943426127,\"2996\":0.1594849811,\"2997\":0.1032267261,\"2998\":0.06129595,\"2999\":0.3251655218,\"3000\":0.1573187415,\"3001\":0.151542196,\"3002\":0.0856491251,\"3003\":0.073209492,\"3004\":0.0850775428,\"3005\":0.0635647748,\"3006\":0.1702238965,\"3007\":0.0946340193,\"3008\":0.2551154452,\"3009\":0.4699622417,\"3010\":0.264728708,\"3011\":0.3748900629,\"3012\":0.1883427173,\"3013\":0.0518235814,\"3014\":0.0861837967,\"3015\":null,\"3016\":null,\"3017\":0.0139540932,\"3018\":0.2318001745,\"3019\":0.1826865313,\"3020\":0.2019573546,\"3021\":0.0,\"3022\":0.1011793795,\"3023\":0.2036161173,\"3024\":0.4172950751,\"3025\":0.2703506538,\"3026\":0.15438871,\"3027\":0.2382550512,\"3028\":0.1956894721,\"3029\":0.1046671464,\"3030\":0.1255687602,\"3031\":0.2681476582,\"3032\":null,\"3033\":0.0948636409,\"3034\":0.2784789108,\"3035\":0.0398674881,\"3036\":0.1290951102,\"3037\":0.0182429708,\"3038\":0.1563486268,\"3039\":0.0929765281,\"3040\":0.149484342,\"3041\":0.0969653799,\"3042\":0.0899479042,\"3043\":0.1225304349,\"3044\":0.0,\"3045\":0.2059369711,\"3046\":0.2591657631,\"3047\":0.1347645424,\"3048\":0.0502716917,\"3049\":0.0076879238,\"3050\":0.412976571,\"3051\":0.1166451483,\"3052\":0.0393026294,\"3053\":0.1667230785,\"3054\":0.0546688788,\"3055\":0.1117472801,\"3056\":0.0800422521,\"3057\":0.2397704845,\"3058\":0.1354587678,\"3059\":null,\"3060\":0.3572812851,\"3061\":0.204402213,\"3062\":0.0808043423,\"3063\":0.0310008773,\"3064\":0.1523412415,\"3065\":0.1005530204,\"3066\":0.2563953889,\"3067\":null,\"3068\":0.24344986,\"3069\":null,\"3070\":0.2625661475,\"3071\":0.1271698577,\"3072\":0.1986612564,\"3073\":0.4005332115,\"3074\":0.2072526544,\"3075\":0.1058726205,\"3076\":0.2011118552,\"3077\":0.1013301225,\"3078\":0.2553607544,\"3079\":0.3433369016,\"3080\":0.1053075269,\"3081\":0.1309278291,\"3082\":0.2683001765,\"3083\":0.199159789,\"3084\":0.1254292416,\"3085\":null,\"3086\":0.0062871086,\"3087\":0.3193481955,\"3088\":0.2502832341,\"3089\":0.1888568291,\"3090\":0.2226945338,\"3091\":0.1525990723,\"3092\":0.1064148946,\"3093\":0.13555746,\"3094\":0.4081816455,\"3095\":0.1188933763,\"3096\":0.0939850687,\"3097\":null,\"3098\":0.1205225063,\"3099\":0.170387962,\"3100\":0.3438667964,\"3101\":0.1804261362,\"3102\":0.0,\"3103\":0.0363937185,\"3104\":0.2988889033,\"3105\":0.0764006018,\"3106\":0.0762136462,\"3107\":0.3406387333,\"3108\":0.0276880677,\"3109\":null,\"3110\":0.2029226332,\"3111\":0.1220054257,\"3112\":0.1300242417,\"3113\":0.0560869619,\"3114\":0.0752678654,\"3115\":0.1310605297,\"3116\":0.1620003717,\"3117\":0.1169685347,\"3118\":0.1452816225,\"3119\":0.0621675445,\"3120\":null,\"3121\":0.3138988133,\"3122\":null,\"3123\":0.0401999395,\"3124\":0.0917259925,\"3125\":0.3877182349,\"3126\":0.1273955373,\"3127\":0.0,\"3128\":0.415460379,\"3129\":0.1254964811,\"3130\":0.1956703475,\"3131\":null,\"3132\":0.1174789806,\"3133\":0.1549271217,\"3134\":0.2987467963,\"3135\":0.1080758479,\"3136\":0.249096866,\"3137\":null,\"3138\":0.165014832,\"3139\":0.0994640599,\"3140\":0.1431399476,\"3141\":0.1718096398,\"3142\":0.1913798292,\"3143\":0.1241346145,\"3144\":0.1846497385,\"3145\":0.0,\"3146\":0.0461846023,\"3147\":0.3680190412,\"3148\":0.1824217147,\"3149\":null,\"3150\":0.1859262556,\"3151\":0.0,\"3152\":0.0871044625,\"3153\":0.1068273092,\"3154\":0.1324626377,\"3155\":0.2781943562,\"3156\":0.1773282789,\"3157\":null,\"3158\":0.2231533518,\"3159\":0.0838060202,\"3160\":0.2048671854,\"3161\":0.326891415,\"3162\":0.1983762356,\"3163\":0.355610238,\"3164\":0.2460216365,\"3165\":0.0966219441,\"3166\":0.2064004849,\"3167\":0.1179351483,\"3168\":0.0618281973,\"3169\":0.0246803748,\"3170\":0.1899915213,\"3171\":0.119800658,\"3172\":0.0928846404,\"3173\":0.1101472004,\"3174\":0.1011639116,\"3175\":0.0522142664,\"3176\":0.3526821861,\"3177\":0.1095878819,\"3178\":0.2657495414,\"3179\":null,\"3180\":0.2426664446,\"3181\":0.0915127164,\"3182\":0.1243931401,\"3183\":0.2876492531,\"3184\":null,\"3185\":0.1247118047,\"3186\":0.5049630146,\"3187\":0.268895575,\"3188\":null,\"3189\":0.3272480093,\"3190\":0.1414476578,\"3191\":0.2592509296,\"3192\":null,\"3193\":0.0563792252,\"3194\":0.1338223028,\"3195\":0.1028829045,\"3196\":0.3728205404,\"3197\":0.2346811531,\"3198\":0.1651305841,\"3199\":0.0350569624,\"3200\":null,\"3201\":0.0920193771,\"3202\":0.3646869011,\"3203\":null,\"3204\":null,\"3205\":0.1958730553,\"3206\":0.3680754546,\"3207\":0.2031669281,\"3208\":0.1791840278,\"3209\":0.2751691206,\"3210\":null,\"3211\":0.0998029309,\"3212\":0.1049693179,\"3213\":0.1234757202,\"3214\":0.1945549772,\"3215\":0.2697108488,\"3216\":0.2585931359,\"3217\":0.1204083932,\"3218\":null,\"3219\":0.0146281394,\"3220\":0.0,\"3221\":0.1222642419,\"3222\":0.0844322436,\"3223\":null,\"3224\":0.1470971309,\"3225\":0.188502884,\"3226\":0.1014424046,\"3227\":0.0638309574,\"3228\":null,\"3229\":0.0,\"3230\":0.0810374795,\"3231\":0.2025655684,\"3232\":0.0969607843,\"3233\":0.0,\"3234\":0.2240814274,\"3235\":0.1326329258,\"3236\":0.412629625,\"3237\":0.2165947213,\"3238\":0.334662412,\"3239\":0.220558165,\"3240\":0.1145240376,\"3241\":null,\"3242\":0.2721892314,\"3243\":0.0856342473,\"3244\":0.3703284615,\"3245\":0.1249670508,\"3246\":0.124273893,\"3247\":0.0332718577,\"3248\":0.2509633207,\"3249\":0.0885812067,\"3250\":0.4146304401,\"3251\":0.101730267,\"3252\":0.1170569419,\"3253\":null,\"3254\":0.0,\"3255\":null,\"3256\":0.2841537282,\"3257\":0.1377782409,\"3258\":null,\"3259\":0.0937899404,\"3260\":0.4175129639,\"3261\":0.3773927869,\"3262\":0.124058995,\"3263\":0.2226546766,\"3264\":0.18148961,\"3265\":0.0315278177,\"3266\":0.2562419537,\"3267\":0.2474475663,\"3268\":0.0757088192,\"3269\":0.1933695443,\"3270\":0.1599395778,\"3271\":0.0804736617,\"3272\":0.1818822834,\"3273\":0.1802734031,\"3274\":null,\"3275\":0.0788120153,\"3276\":0.2614141287,\"3277\":0.2600426677,\"3278\":0.2881075581,\"3279\":0.0931297211,\"3280\":0.1737500253,\"3281\":0.1234693243,\"3282\":0.2144478105,\"3283\":0.4183983403,\"3284\":0.4005174355,\"3285\":0.0768705893,\"3286\":0.091174452,\"3287\":0.1982712311,\"3288\":0.0837206685,\"3289\":0.1937430361,\"3290\":0.19907399,\"3291\":0.2691207377,\"3292\":0.1395294614,\"3293\":0.2623453121,\"3294\":0.0700831903,\"3295\":0.0693141172,\"3296\":null,\"3297\":0.2040368634,\"3298\":0.1338711702,\"3299\":0.0853137399,\"3300\":0.0,\"3301\":0.0375978094,\"3302\":0.1139790797,\"3303\":0.1059774719,\"3304\":0.1623188961,\"3305\":null,\"3306\":0.1067486586,\"3307\":0.2119058476,\"3308\":0.095253955,\"3309\":0.3021696542,\"3310\":0.0519424941,\"3311\":0.4092794696,\"3312\":0.0539696306,\"3313\":0.1961824967,\"3314\":0.1082241423,\"3315\":0.1326956212,\"3316\":null,\"3317\":0.0763266249,\"3318\":0.2784435169,\"3319\":0.2263189297,\"3320\":0.0863814417,\"3321\":0.0945471892,\"3322\":0.0986482995,\"3323\":0.0,\"3324\":0.1916132195,\"3325\":0.4233952871,\"3326\":0.1010624287,\"3327\":0.116012829,\"3328\":0.2307238655,\"3329\":0.102905781,\"3330\":0.0,\"3331\":0.0061234147,\"3332\":0.0677300318,\"3333\":0.1950580734,\"3334\":0.1342369251,\"3335\":0.0918846358,\"3336\":null,\"3337\":null,\"3338\":0.1888747326,\"3339\":null,\"3340\":0.1133838018,\"3341\":0.0569175985,\"3342\":0.0492641845,\"3343\":0.0,\"3344\":0.0495100073,\"3345\":0.0643474144,\"3346\":0.1796881647,\"3347\":0.1248240887,\"3348\":0.1107373405,\"3349\":0.2678798468,\"3350\":0.231317095,\"3351\":0.1717075413,\"3352\":0.1513905933,\"3353\":0.1244647457,\"3354\":0.1780772008,\"3355\":0.2225963591,\"3356\":0.0220350999,\"3357\":0.1517591345,\"3358\":0.0882911748,\"3359\":0.2466895695,\"3360\":0.0499521173,\"3361\":0.0993119978,\"3362\":0.2330864413,\"3363\":0.2460649906,\"3364\":null,\"3365\":0.1204473926,\"3366\":0.1682037181,\"3367\":0.2056199396,\"3368\":0.3706052405,\"3369\":0.3843974841,\"3370\":null,\"3371\":0.1040095571,\"3372\":0.1936503555,\"3373\":0.1871978046,\"3374\":0.0313323833,\"3375\":0.0796441644,\"3376\":null,\"3377\":0.2001193651,\"3378\":0.2001781967,\"3379\":0.0524288138,\"3380\":0.1126046559,\"3381\":0.1448162171,\"3382\":0.418495027,\"3383\":0.0984637028,\"3384\":null,\"3385\":0.1894313469,\"3386\":0.086780051,\"3387\":0.0822801418,\"3388\":0.1754980477,\"3389\":null,\"3390\":0.0,\"3391\":0.3601387393,\"3392\":0.3233116128,\"3393\":0.3917378037,\"3394\":0.091754912,\"3395\":null,\"3396\":0.0431094121,\"3397\":0.1815422533,\"3398\":0.2271934532,\"3399\":0.1019822848,\"3400\":0.1996469149,\"3401\":0.0876533122,\"3402\":null,\"3403\":0.2482056088,\"3404\":null,\"3405\":0.154943103,\"3406\":0.2560213674,\"3407\":0.0793754123,\"3408\":0.2102817059,\"3409\":0.1231449058,\"3410\":0.1257980826,\"3411\":0.0805705504,\"3412\":0.0810912227,\"3413\":0.1603450211,\"3414\":0.2305417267,\"3415\":0.081962174,\"3416\":0.2015116413,\"3417\":0.1019281325,\"3418\":0.4079604383,\"3419\":0.1171924909,\"3420\":0.1021019821,\"3421\":null,\"3422\":0.0966883186,\"3423\":0.1825752,\"3424\":0.0825968381,\"3425\":0.3649903726,\"3426\":0.1011232687,\"3427\":0.3659502966,\"3428\":0.1924660433,\"3429\":null,\"3430\":0.0,\"3431\":0.1543024901,\"3432\":0.195442012,\"3433\":0.2225535675,\"3434\":null,\"3435\":0.1202341962,\"3436\":0.11314768,\"3437\":null,\"3438\":0.2606442176,\"3439\":0.1726202896,\"3440\":0.3423763968,\"3441\":0.2139848974,\"3442\":0.1591771654,\"3443\":0.1426292296,\"3444\":0.1368045115,\"3445\":0.1353000895,\"3446\":0.0974930884,\"3447\":0.1659115514,\"3448\":0.3395269803,\"3449\":0.3667453419,\"3450\":0.1632035805,\"3451\":0.2155366789,\"3452\":null,\"3453\":0.3143896153,\"3454\":0.1147249997,\"3455\":null,\"3456\":0.1937160263,\"3457\":0.2364930092,\"3458\":0.3689668606,\"3459\":0.3644157844,\"3460\":0.2448628231,\"3461\":0.2337859599,\"3462\":0.1452357276,\"3463\":0.1156220942,\"3464\":0.1135328905,\"3465\":null,\"3466\":0.0,\"3467\":0.1006605752,\"3468\":0.2708542821,\"3469\":0.2136709178,\"3470\":0.2408918158,\"3471\":0.1190408852,\"3472\":null,\"3473\":0.3288632639,\"3474\":0.1067820128,\"3475\":0.0596287745,\"3476\":null,\"3477\":0.3448012114,\"3478\":0.1195342128,\"3479\":0.4600673209,\"3480\":0.1802460638,\"3481\":0.102050194,\"3482\":0.13025671,\"3483\":0.1500979614,\"3484\":0.1151860069,\"3485\":0.1300534418,\"3486\":0.1302305017,\"3487\":0.189741662,\"3488\":0.1442508436,\"3489\":0.1822001984,\"3490\":0.2686837555,\"3491\":0.2429133387,\"3492\":0.1216276628,\"3493\":0.0,\"3494\":0.1813721275,\"3495\":0.100691448,\"3496\":0.1296645684,\"3497\":0.1803004779,\"3498\":0.159471064,\"3499\":0.2223807241,\"3500\":0.2706203646,\"3501\":0.3865381267,\"3502\":0.1355039051,\"3503\":0.0529650769,\"3504\":0.3658600975,\"3505\":0.1081453543,\"3506\":0.4046445803,\"3507\":0.3996788704,\"3508\":0.3625603268,\"3509\":0.1659784222,\"3510\":0.1597844884,\"3511\":0.1019466799,\"3512\":0.2023757166,\"3513\":0.1058846317,\"3514\":0.2243651397,\"3515\":0.0601784958,\"3516\":0.1084538005,\"3517\":0.1454210598,\"3518\":0.115002943,\"3519\":0.3945613871,\"3520\":null,\"3521\":0.1067220026,\"3522\":0.1083399187,\"3523\":0.2757611591,\"3524\":0.1910764523,\"3525\":0.1167146379,\"3526\":0.0,\"3527\":null,\"3528\":0.0856866279,\"3529\":0.0916948421,\"3530\":0.0517860419,\"3531\":0.1866048672,\"3532\":0.3222877675,\"3533\":0.1399678634,\"3534\":0.1172806472,\"3535\":0.1418056743,\"3536\":0.2910993284,\"3537\":0.3224464454,\"3538\":0.2234647483,\"3539\":0.0224335764,\"3540\":0.0870210136,\"3541\":0.0936828136,\"3542\":null,\"3543\":0.3657239484,\"3544\":0.0938894614,\"3545\":0.0943823356,\"3546\":null,\"3547\":0.088921986,\"3548\":0.0677186731,\"3549\":0.3549125223,\"3550\":null,\"3551\":null,\"3552\":null,\"3553\":null,\"3554\":0.091942839,\"3555\":0.1475403361,\"3556\":null,\"3557\":0.1206537435,\"3558\":null,\"3559\":0.4222766838,\"3560\":null,\"3561\":0.0892196411,\"3562\":0.4019265794,\"3563\":0.1285489802,\"3564\":0.183346732,\"3565\":0.1044710726,\"3566\":0.2359918625,\"3567\":0.1922276736,\"3568\":0.0706449925,\"3569\":0.0512396625,\"3570\":0.3124672329,\"3571\":null,\"3572\":0.0729510825,\"3573\":null,\"3574\":0.114561238,\"3575\":0.1540770396,\"3576\":0.182656531,\"3577\":0.1434205809,\"3578\":0.1109955834,\"3579\":0.2176300177,\"3580\":0.0,\"3581\":null,\"3582\":null,\"3583\":0.1490203608,\"3584\":0.1849108554,\"3585\":0.1801247642,\"3586\":0.2559175689,\"3587\":0.149998497,\"3588\":0.2400159984,\"3589\":0.1113761471,\"3590\":0.3838521136,\"3591\":0.0801970292,\"3592\":0.2369865831,\"3593\":0.1095871188,\"3594\":null,\"3595\":0.1825485136,\"3596\":0.2821542081,\"3597\":0.1465956598,\"3598\":0.1414575842,\"3599\":0.040342469,\"3600\":0.170241988,\"3601\":0.1424779939},\"normalized profile?Map3?24k\":{\"0\":null,\"1\":0.1559400811,\"2\":0.0,\"3\":0.196917874,\"4\":0.2788721723,\"5\":0.1869619304,\"6\":0.0,\"7\":null,\"8\":0.2010993373,\"9\":0.1652899706,\"10\":0.136123033,\"11\":0.1876873754,\"12\":0.1926287758,\"13\":0.2134674658,\"14\":0.1895496509,\"15\":null,\"16\":null,\"17\":0.0120733965,\"18\":null,\"19\":0.0349763485,\"20\":0.0,\"21\":0.0,\"22\":0.0,\"23\":0.1612243453,\"24\":0.176635204,\"25\":0.1681445311,\"26\":0.0,\"27\":0.0,\"28\":0.0,\"29\":0.0,\"30\":0.0009579036,\"31\":0.1630818413,\"32\":0.0,\"33\":0.1731893412,\"34\":0.2002353778,\"35\":0.1740630709,\"36\":0.179292842,\"37\":0.1387553154,\"38\":0.1718412816,\"39\":0.1684013658,\"40\":0.1707040426,\"41\":0.0000207076,\"42\":0.0003399273,\"43\":0.1619275045,\"44\":0.1749356888,\"45\":0.1718782582,\"46\":0.0,\"47\":0.1729500539,\"48\":0.1681058992,\"49\":0.1537865293,\"50\":0.172002622,\"51\":0.1676037226,\"52\":null,\"53\":0.0238411182,\"54\":0.0484445381,\"55\":0.2103716102,\"56\":0.2035313225,\"57\":0.2922910175,\"58\":0.0,\"59\":0.183377484,\"60\":0.1759368712,\"61\":0.182390999,\"62\":0.195093093,\"63\":0.1563088995,\"64\":0.015176353,\"65\":0.1798595764,\"66\":0.2880973583,\"67\":0.2435659076,\"68\":0.0,\"69\":null,\"70\":null,\"71\":0.1493575111,\"72\":0.1703036748,\"73\":0.0,\"74\":0.1641433422,\"75\":0.1507413968,\"76\":0.2567983327,\"77\":0.1654541316,\"78\":0.1573175925,\"79\":0.1171261325,\"80\":0.1538647409,\"81\":0.2013159467,\"82\":0.0,\"83\":0.2683519647,\"84\":0.1629002675,\"85\":0.1621114732,\"86\":0.0784196411,\"87\":0.1776366118,\"88\":0.1752511481,\"89\":0.1162796111,\"90\":0.312967769,\"91\":0.0018376021,\"92\":0.2335212737,\"93\":0.0402195938,\"94\":0.1877225998,\"95\":null,\"96\":0.1835121947,\"97\":0.2432538266,\"98\":0.2259386557,\"99\":0.1893415935,\"100\":0.0463069753,\"101\":0.0679421982,\"102\":0.1848723955,\"103\":0.0,\"104\":0.1631768145,\"105\":0.1958582783,\"106\":0.1948108633,\"107\":0.1854535172,\"108\":0.1908826539,\"109\":0.1836961608,\"110\":null,\"111\":null,\"112\":0.1875702445,\"113\":0.2168219883,\"114\":0.2003118924,\"115\":0.1884680599,\"116\":0.1909276609,\"117\":0.2001030191,\"118\":0.1940320331,\"119\":0.1957006877,\"120\":0.1903127106,\"121\":0.1985372635,\"122\":0.1812096509,\"123\":0.2586135182,\"124\":0.1626514506,\"125\":0.0015175353,\"126\":0.1722867469,\"127\":null,\"128\":0.0841894722,\"129\":0.0,\"130\":0.1411799929,\"131\":0.1828163375,\"132\":0.1652974257,\"133\":0.2257484738,\"134\":0.2763553826,\"135\":0.0612243235,\"136\":0.2337429865,\"137\":0.1450008433,\"138\":0.208552609,\"139\":null,\"140\":0.3087828511,\"141\":0.0829052379,\"142\":0.0147946697,\"143\":0.1744716968,\"144\":null,\"145\":0.1798388826,\"146\":0.2497333042,\"147\":0.1503973175,\"148\":0.2627846342,\"149\":0.2450489642,\"150\":0.0,\"151\":0.1522826014,\"152\":0.1801117408,\"153\":0.1772057725,\"154\":0.001927448,\"155\":0.0,\"156\":0.1785791677,\"157\":0.1974040459,\"158\":0.0007403516,\"159\":0.2908620341,\"160\":0.0000185845,\"161\":0.1794585868,\"162\":0.0,\"163\":0.0,\"164\":0.0,\"165\":0.0,\"166\":0.1713132333,\"167\":0.1778919669,\"168\":0.1747128773,\"169\":0.16807871,\"170\":0.1515183361,\"171\":0.1653803507,\"172\":0.0,\"173\":0.1280661824,\"174\":0.2695244399,\"175\":0.2970093938,\"176\":0.1896782899,\"177\":0.1637829797,\"178\":0.0007046753,\"179\":0.1477334499,\"180\":0.2012830844,\"181\":0.200142128,\"182\":0.1678862873,\"183\":0.1619769397,\"184\":0.2057615646,\"185\":0.0000157241,\"186\":0.1941377755,\"187\":0.1288978209,\"188\":0.1800555454,\"189\":0.2535658747,\"190\":0.1370610637,\"191\":0.4044406183,\"192\":0.0,\"193\":null,\"194\":0.1917721095,\"195\":0.1225052079,\"196\":0.1917497935,\"197\":0.0,\"198\":0.0425667672,\"199\":0.0,\"200\":0.2031979983,\"201\":0.054858616,\"202\":0.0,\"203\":0.150285569,\"204\":0.1624293156,\"205\":0.0,\"206\":0.0596846477,\"207\":0.1950907546,\"208\":0.0,\"209\":0.213935597,\"210\":0.1707270554,\"211\":0.1733357807,\"212\":0.0221779101,\"213\":0.1760640448,\"214\":0.1912997478,\"215\":0.0941540847,\"216\":0.0,\"217\":0.1634838498,\"218\":0.0005477633,\"219\":0.0,\"220\":0.2745659552,\"221\":0.3551857127,\"222\":0.0004380614,\"223\":0.187801902,\"224\":0.1949132373,\"225\":0.1032207828,\"226\":0.0731348557,\"227\":0.152620187,\"228\":0.0,\"229\":0.12427094,\"230\":0.1935736736,\"231\":0.2857816438,\"232\":0.1913188379,\"233\":0.2139768561,\"234\":0.1778927844,\"235\":0.1831751335,\"236\":0.2086422046,\"237\":0.196703622,\"238\":0.2185835072,\"239\":0.2545669938,\"240\":0.1679693188,\"241\":0.0,\"242\":0.2968600774,\"243\":0.0003104077,\"244\":0.2176393067,\"245\":0.228753784,\"246\":0.2019196475,\"247\":0.1731514812,\"248\":0.2359554622,\"249\":0.228094355,\"250\":0.2212931368,\"251\":0.1611592261,\"252\":0.1397460089,\"253\":0.1939503181,\"254\":0.1854178915,\"255\":0.1905472178,\"256\":0.1838515288,\"257\":0.2081685706,\"258\":0.2063317425,\"259\":0.1928264937,\"260\":0.1906536399,\"261\":0.1808672796,\"262\":0.2088543114,\"263\":0.1961408895,\"264\":null,\"265\":null,\"266\":0.1912581937,\"267\":0.1679883802,\"268\":0.1390262354,\"269\":0.1632573195,\"270\":0.0,\"271\":0.2323664495,\"272\":0.0,\"273\":0.0,\"274\":0.1138595966,\"275\":0.1215119141,\"276\":0.0516029963,\"277\":0.1893262859,\"278\":0.188939437,\"279\":0.0049617722,\"280\":0.0,\"281\":0.1972884554,\"282\":0.0509650154,\"283\":0.0,\"284\":0.0,\"285\":0.1907194824,\"286\":0.3576913394,\"287\":0.2134120227,\"288\":0.266834905,\"289\":0.1986017518,\"290\":0.2093980704,\"291\":0.1735989698,\"292\":0.0649338084,\"293\":0.1982477526,\"294\":0.1933102098,\"295\":0.2050958566,\"296\":0.1765986046,\"297\":0.038253959,\"298\":0.2314212906,\"299\":0.2300367077,\"300\":0.0475645294,\"301\":0.1355049397,\"302\":0.1704241674,\"303\":0.2325913346,\"304\":0.2029978266,\"305\":0.0,\"306\":null,\"307\":0.2098625433,\"308\":0.2025433384,\"309\":0.1755142045,\"310\":0.2541822492,\"311\":0.2006953318,\"312\":0.0929004991,\"313\":0.2219397093,\"314\":0.1498927051,\"315\":0.0233353195,\"316\":0.0145226742,\"317\":0.0116218354,\"318\":0.0,\"319\":0.1675434209,\"320\":0.000692097,\"321\":0.1710450009,\"322\":0.331121677,\"323\":0.1826727253,\"324\":0.2697424298,\"325\":0.1346038052,\"326\":0.172934108,\"327\":0.1758058316,\"328\":0.2027638445,\"329\":0.3393146904,\"330\":0.209825182,\"331\":0.5139687168,\"332\":0.3058831939,\"333\":0.1678303901,\"334\":0.1728139013,\"335\":0.1428683039,\"336\":0.1659609912,\"337\":0.2162549996,\"338\":0.2293011478,\"339\":0.0424462396,\"340\":0.1366587625,\"341\":0.1890847594,\"342\":0.2625782636,\"343\":0.1555937666,\"344\":0.2870083644,\"345\":0.0553682063,\"346\":null,\"347\":0.078240583,\"348\":0.0,\"349\":0.1898979144,\"350\":0.1953025493,\"351\":0.2291859922,\"352\":0.1724115738,\"353\":0.2684858877,\"354\":0.1563417545,\"355\":0.258126684,\"356\":0.2310664733,\"357\":0.0,\"358\":0.3875755206,\"359\":0.1898281029,\"360\":0.1680486668,\"361\":0.2211032105,\"362\":0.1132997992,\"363\":0.0872449618,\"364\":0.1702276787,\"365\":0.1682934607,\"366\":0.1020468193,\"367\":0.0466560523,\"368\":0.0233470013,\"369\":0.0,\"370\":0.1100619614,\"371\":0.1594606976,\"372\":0.1586438548,\"373\":0.0,\"374\":0.1648777595,\"375\":0.261796446,\"376\":0.3338213867,\"377\":0.048427221,\"378\":0.0,\"379\":0.2666824085,\"380\":0.1323237825,\"381\":0.1691051967,\"382\":0.1642746425,\"383\":0.331633407,\"384\":0.1606167748,\"385\":0.1689809748,\"386\":0.2806642395,\"387\":0.1881265579,\"388\":0.1509501663,\"389\":0.1334385934,\"390\":0.166382954,\"391\":0.253017842,\"392\":0.0,\"393\":0.17437184,\"394\":0.1149960216,\"395\":null,\"396\":null,\"397\":0.172509241,\"398\":0.1168289291,\"399\":0.168765876,\"400\":0.0,\"401\":0.0126412621,\"402\":0.0560744587,\"403\":0.2040971746,\"404\":null,\"405\":0.0,\"406\":0.1660174175,\"407\":0.0491786948,\"408\":0.0,\"409\":0.1281987993,\"410\":null,\"411\":0.0184394481,\"412\":0.3099245294,\"413\":0.2518704695,\"414\":0.2471291086,\"415\":0.1825147254,\"416\":0.2755495509,\"417\":0.0482618925,\"418\":0.1993992155,\"419\":0.2525086858,\"420\":0.2095734997,\"421\":0.1370270394,\"422\":0.1940168868,\"423\":0.1458223713,\"424\":0.167761991,\"425\":0.0,\"426\":0.1663949836,\"427\":0.1299320819,\"428\":0.0129517955,\"429\":0.2349348085,\"430\":0.1499407386,\"431\":0.0594565446,\"432\":0.1727545899,\"433\":0.206898126,\"434\":0.2474810791,\"435\":0.1453001765,\"436\":0.0699271325,\"437\":0.0494020206,\"438\":0.0013118044,\"439\":0.0,\"440\":null,\"441\":0.2362405774,\"442\":0.0,\"443\":0.0,\"444\":0.1831913523,\"445\":null,\"446\":0.1478327086,\"447\":0.1417713593,\"448\":0.1497703506,\"449\":0.2082847482,\"450\":null,\"451\":0.0,\"452\":0.143201784,\"453\":0.043576714,\"454\":0.2917274725,\"455\":0.0781939933,\"456\":0.1539308057,\"457\":0.2847919194,\"458\":null,\"459\":0.2740636094,\"460\":0.0,\"461\":0.2338307397,\"462\":0.17406309,\"463\":0.0,\"464\":0.1984753923,\"465\":0.0,\"466\":0.1900717868,\"467\":0.2036933043,\"468\":0.2282593573,\"469\":0.0791018803,\"470\":0.3291934272,\"471\":0.0860482328,\"472\":0.1530159422,\"473\":0.2555258073,\"474\":0.1680515195,\"475\":0.0000077858,\"476\":0.0,\"477\":0.0,\"478\":null,\"479\":0.1985370419,\"480\":0.1766053275,\"481\":0.1869831633,\"482\":null,\"483\":0.1585978791,\"484\":0.0633535363,\"485\":0.3039261938,\"486\":0.1482516904,\"487\":0.1660561264,\"488\":0.2370433004,\"489\":0.2478322777,\"490\":0.2584966283,\"491\":0.1971982582,\"492\":0.2755019543,\"493\":0.160355196,\"494\":0.2240067051,\"495\":0.1954629366,\"496\":0.2441972095,\"497\":0.1963099351,\"498\":0.0,\"499\":0.1310818625,\"500\":0.2528502448,\"501\":0.0257935979,\"502\":0.1559889818,\"503\":0.0010540547,\"504\":0.0549464256,\"505\":0.150986115,\"506\":0.2955377267,\"507\":0.1611263616,\"508\":0.1255154669,\"509\":0.1855645879,\"510\":0.0823439569,\"511\":0.2148898893,\"512\":0.0,\"513\":0.2192369484,\"514\":0.3419865801,\"515\":null,\"516\":0.085555678,\"517\":0.2090643535,\"518\":0.2062946463,\"519\":0.0,\"520\":0.2868128896,\"521\":null,\"522\":0.1724759586,\"523\":0.1801540102,\"524\":0.0,\"525\":0.0,\"526\":0.0535091372,\"527\":0.218103021,\"528\":0.3046775039,\"529\":0.00027472,\"530\":0.1009951577,\"531\":0.2096194953,\"532\":0.0153034596,\"533\":0.3067609763,\"534\":0.1990892835,\"535\":0.1497106208,\"536\":0.0,\"537\":0.0,\"538\":0.144417478,\"539\":0.2644893962,\"540\":0.2369437543,\"541\":null,\"542\":0.1024054317,\"543\":0.0732638166,\"544\":0.1949757209,\"545\":0.2338412487,\"546\":null,\"547\":0.1120448179,\"548\":0.1112489688,\"549\":0.2027993387,\"550\":0.145172402,\"551\":0.1858308426,\"552\":0.1295044042,\"553\":0.25651301,\"554\":0.168159478,\"555\":0.1871624911,\"556\":0.0613724071,\"557\":0.171041032,\"558\":0.2482512543,\"559\":0.2264044834,\"560\":0.0,\"561\":0.0,\"562\":0.0,\"563\":0.2246048937,\"564\":0.1714526389,\"565\":0.2586803902,\"566\":0.0568490719,\"567\":0.239209068,\"568\":0.1803917881,\"569\":0.1589800353,\"570\":0.1861524774,\"571\":0.2011595664,\"572\":0.1437564087,\"573\":null,\"574\":0.0014800751,\"575\":0.1394232861,\"576\":0.1767047982,\"577\":0.1877997894,\"578\":0.1742030868,\"579\":0.2512102173,\"580\":0.1705984197,\"581\":null,\"582\":0.0584230215,\"583\":0.0646115604,\"584\":0.1791523508,\"585\":0.1860095083,\"586\":0.0,\"587\":0.2824039111,\"588\":0.0,\"589\":0.1910946435,\"590\":0.1523390521,\"591\":0.2487338422,\"592\":0.0727983811,\"593\":null,\"594\":0.1783717571,\"595\":0.1808100721,\"596\":0.1365199255,\"597\":0.1349256038,\"598\":0.0000905134,\"599\":0.2122856338,\"600\":0.2718928936,\"601\":0.0013253539,\"602\":0.1298326395,\"603\":0.2661418351,\"604\":0.0372887481,\"605\":0.1676236766,\"606\":0.1110056466,\"607\":null,\"608\":0.1941303825,\"609\":0.3311351662,\"610\":0.2015669549,\"611\":0.1878033244,\"612\":0.2100082899,\"613\":0.201123462,\"614\":0.2901311009,\"615\":0.1452863181,\"616\":0.2039901469,\"617\":0.0,\"618\":0.1729667488,\"619\":null,\"620\":0.218105061,\"621\":null,\"622\":0.1223298824,\"623\":0.0110861777,\"624\":0.0,\"625\":0.1932917562,\"626\":0.1582355654,\"627\":0.161896783,\"628\":0.054183707,\"629\":0.1094159334,\"630\":0.0,\"631\":0.1723549878,\"632\":0.1745456348,\"633\":0.1702630314,\"634\":0.174408954,\"635\":0.1814447991,\"636\":0.1263904344,\"637\":0.0647248166,\"638\":0.1641457736,\"639\":0.1077327327,\"640\":null,\"641\":0.1485532357,\"642\":0.0618953445,\"643\":0.0814830234,\"644\":0.1907698197,\"645\":0.1653784609,\"646\":0.0,\"647\":null,\"648\":0.0127536174,\"649\":0.03308096,\"650\":0.3465332227,\"651\":null,\"652\":0.0308505931,\"653\":0.3123215816,\"654\":0.0261309741,\"655\":0.1804979911,\"656\":0.1459212878,\"657\":0.2538291453,\"658\":0.0785482479,\"659\":0.2918049622,\"660\":0.1810013847,\"661\":0.235923755,\"662\":null,\"663\":0.1961528251,\"664\":0.0819305083,\"665\":0.0,\"666\":0.1702579643,\"667\":0.0,\"668\":0.0551516486,\"669\":0.2797353042,\"670\":null,\"671\":0.1595739113,\"672\":0.3542427674,\"673\":0.2796933858,\"674\":0.1955734184,\"675\":0.2701924167,\"676\":0.0837611675,\"677\":0.26840428,\"678\":0.1911555938,\"679\":0.1385763252,\"680\":0.3443574019,\"681\":0.1660094284,\"682\":0.0951691122,\"683\":0.2656210463,\"684\":0.1728326076,\"685\":0.1462180425,\"686\":0.3483478402,\"687\":0.2040062055,\"688\":null,\"689\":0.131804761,\"690\":0.0,\"691\":0.0582203048,\"692\":0.0594279559,\"693\":null,\"694\":0.026525219,\"695\":0.1872895407,\"696\":0.2651509504,\"697\":0.2367011098,\"698\":0.0,\"699\":0.2807938273,\"700\":0.0204096425,\"701\":null,\"702\":0.2062427389,\"703\":0.0,\"704\":0.1918370824,\"705\":0.0,\"706\":0.1983372127,\"707\":0.2218063563,\"708\":0.2772519265,\"709\":0.3871500138,\"710\":0.0,\"711\":0.0,\"712\":0.1018534519,\"713\":0.4334815264,\"714\":0.1038571437,\"715\":0.1755267823,\"716\":0.2039681808,\"717\":0.3203210976,\"718\":0.1185956589,\"719\":0.0314755404,\"720\":0.1812571917,\"721\":0.0,\"722\":0.2327268397,\"723\":0.2086228145,\"724\":0.1396254083,\"725\":0.0,\"726\":0.1105028366,\"727\":0.1621229153,\"728\":0.0,\"729\":0.2141384506,\"730\":0.2338575581,\"731\":0.2087316728,\"732\":0.1947904592,\"733\":0.1990944451,\"734\":0.183895073,\"735\":0.1757232168,\"736\":0.4266898621,\"737\":null,\"738\":0.2042669387,\"739\":0.2458598278,\"740\":0.0518870313,\"741\":0.2303919085,\"742\":0.1431782177,\"743\":0.1773991275,\"744\":0.3123696314,\"745\":0.0337874747,\"746\":0.0,\"747\":0.1964493694,\"748\":0.0,\"749\":0.2550950578,\"750\":0.1657024307,\"751\":0.2658782811,\"752\":0.256157965,\"753\":0.0,\"754\":0.0206564773,\"755\":0.3079356245,\"756\":0.0,\"757\":0.1449109917,\"758\":0.2759785664,\"759\":0.2737278464,\"760\":0.1477650596,\"761\":0.2839112115,\"762\":0.0,\"763\":0.0,\"764\":0.1491662244,\"765\":0.0728789747,\"766\":0.2612060004,\"767\":0.2321761219,\"768\":0.0838022495,\"769\":0.1097232031,\"770\":0.0,\"771\":0.1507765107,\"772\":0.1520990424,\"773\":0.1500913767,\"774\":0.056536133,\"775\":0.3242244707,\"776\":0.2281847128,\"777\":0.0,\"778\":0.2392372323,\"779\":0.0369089708,\"780\":0.1025628854,\"781\":0.0,\"782\":0.0,\"783\":0.217766462,\"784\":0.1979703963,\"785\":0.1986060799,\"786\":0.1729064484,\"787\":0.1428214189,\"788\":0.1167582809,\"789\":0.1612184409,\"790\":0.1873538682,\"791\":0.196109992,\"792\":0.1666274234,\"793\":0.1907393378,\"794\":0.1379407513,\"795\":0.1931070867,\"796\":0.1657866753,\"797\":0.2141022719,\"798\":0.1922504678,\"799\":null,\"800\":0.0508010587,\"801\":0.1770195224,\"802\":0.2453370054,\"803\":0.1519568481,\"804\":0.1291535408,\"805\":0.0925856293,\"806\":0.1219343898,\"807\":0.2040311192,\"808\":0.1607570874,\"809\":0.0,\"810\":0.0220686502,\"811\":0.163030766,\"812\":0.0,\"813\":0.2464344469,\"814\":0.0,\"815\":0.1544025414,\"816\":0.2398019391,\"817\":0.0,\"818\":0.1554485993,\"819\":0.4767857091,\"820\":0.2274983287,\"821\":0.212831414,\"822\":0.2902354045,\"823\":0.0414353387,\"824\":0.1599730546,\"825\":0.1885104114,\"826\":0.3077715595,\"827\":0.1204971171,\"828\":0.2138488109,\"829\":0.1895579218,\"830\":0.2942078609,\"831\":0.1643441381,\"832\":0.0,\"833\":0.2420215161,\"834\":0.1626015717,\"835\":0.1692596967,\"836\":0.0,\"837\":0.2288586307,\"838\":0.1832165478,\"839\":0.1694441059,\"840\":0.0012012651,\"841\":0.162354014,\"842\":0.0,\"843\":0.0,\"844\":0.2950434737,\"845\":0.1943850953,\"846\":0.1519948549,\"847\":0.2391072202,\"848\":0.091449607,\"849\":0.0,\"850\":0.0,\"851\":0.2657994983,\"852\":0.0,\"853\":0.0,\"854\":0.1171873678,\"855\":0.2466335883,\"856\":0.0291960576,\"857\":0.0,\"858\":0.0359464797,\"859\":0.1301285074,\"860\":0.2190143844,\"861\":0.2492800703,\"862\":0.1647956728,\"863\":0.0361455701,\"864\":0.0491647052,\"865\":0.2225703434,\"866\":0.2356645455,\"867\":0.2458564343,\"868\":0.0,\"869\":0.2536864464,\"870\":0.0948516822,\"871\":0.2709481774,\"872\":0.0933130337,\"873\":0.1642335322,\"874\":0.1280356966,\"875\":0.0049581784,\"876\":0.1895458827,\"877\":0.0436614863,\"878\":0.0,\"879\":0.0,\"880\":0.1741699874,\"881\":0.1445879395,\"882\":null,\"883\":0.0009707191,\"884\":0.1650530124,\"885\":0.1807224497,\"886\":0.0,\"887\":0.0039383438,\"888\":0.0815233771,\"889\":0.0879822677,\"890\":0.0858000915,\"891\":0.1836520208,\"892\":0.0446668368,\"893\":null,\"894\":0.2086251065,\"895\":0.0714895514,\"896\":0.0613132861,\"897\":0.0168210998,\"898\":0.0822637181,\"899\":0.1507713167,\"900\":0.1775281912,\"901\":0.0439963364,\"902\":0.0,\"903\":0.0208695105,\"904\":0.0529647082,\"905\":null,\"906\":null,\"907\":0.2912833451,\"908\":0.3017505553,\"909\":0.1882241819,\"910\":0.1681238089,\"911\":0.1708452533,\"912\":0.1900535393,\"913\":0.2118333174,\"914\":0.0,\"915\":0.2998036469,\"916\":0.253683303,\"917\":0.1268389868,\"918\":0.1767434861,\"919\":0.0545115896,\"920\":0.0117948737,\"921\":0.1853753081,\"922\":0.1742559376,\"923\":0.3165426913,\"924\":0.161146848,\"925\":0.208678244,\"926\":null,\"927\":0.2695216644,\"928\":0.0,\"929\":0.3294274962,\"930\":0.2071976,\"931\":0.1322715856,\"932\":0.263513771,\"933\":0.2601345244,\"934\":0.2581712175,\"935\":0.1072230294,\"936\":0.0671940853,\"937\":0.0,\"938\":0.1281174687,\"939\":0.3499426015,\"940\":0.0279754774,\"941\":0.2151895807,\"942\":0.2242078562,\"943\":0.0,\"944\":0.0415429146,\"945\":0.0,\"946\":0.1686990949,\"947\":0.3104973824,\"948\":0.0571278678,\"949\":0.3552465804,\"950\":0.1485420732,\"951\":0.1677915833,\"952\":0.2403109886,\"953\":0.2330584111,\"954\":0.1493246981,\"955\":0.1220902592,\"956\":0.1734012116,\"957\":0.1033160825,\"958\":0.216107498,\"959\":0.1857403744,\"960\":0.3399586041,\"961\":0.0,\"962\":0.2753766533,\"963\":0.1765564502,\"964\":0.1325013938,\"965\":0.0,\"966\":0.1698981352,\"967\":0.0248890809,\"968\":0.2916179011,\"969\":0.0770956696,\"970\":0.2202172436,\"971\":0.1838282855,\"972\":0.2768084648,\"973\":null,\"974\":0.2691030478,\"975\":0.152349084,\"976\":0.125195392,\"977\":0.2831477281,\"978\":0.2664757892,\"979\":0.0884127764,\"980\":0.1955921903,\"981\":0.1765716812,\"982\":0.1638816964,\"983\":0.2122388365,\"984\":0.2356829387,\"985\":0.2191615545,\"986\":0.0353690103,\"987\":0.0,\"988\":0.1483676843,\"989\":0.0664120174,\"990\":0.0,\"991\":0.1892012561,\"992\":0.0,\"993\":0.0646053215,\"994\":0.0,\"995\":null,\"996\":0.3328240548,\"997\":0.1530263287,\"998\":0.1675185016,\"999\":0.3081857652,\"1000\":0.3612726946,\"1001\":0.3042482798,\"1002\":null,\"1003\":0.1262381885,\"1004\":0.219064032,\"1005\":0.4402458327,\"1006\":0.1798484055,\"1007\":null,\"1008\":0.0,\"1009\":null,\"1010\":0.0,\"1011\":0.1628224578,\"1012\":0.3785511454,\"1013\":0.2561446607,\"1014\":0.1780874668,\"1015\":0.3608996676,\"1016\":0.0,\"1017\":0.3297195609,\"1018\":0.1480465605,\"1019\":0.1516687894,\"1020\":0.1085560951,\"1021\":0.0,\"1022\":0.0,\"1023\":0.0,\"1024\":0.187985571,\"1025\":0.3279066375,\"1026\":0.2129900457,\"1027\":0.2785892255,\"1028\":0.0,\"1029\":0.0,\"1030\":0.2776500352,\"1031\":0.0957113758,\"1032\":0.1917599171,\"1033\":0.0,\"1034\":0.0,\"1035\":0.266465095,\"1036\":0.0588946841,\"1037\":0.2407326187,\"1038\":0.2501714309,\"1039\":0.2601859679,\"1040\":0.1804900383,\"1041\":0.0,\"1042\":0.2922341601,\"1043\":0.1846223602,\"1044\":0.0559129504,\"1045\":0.0532550942,\"1046\":0.1840098832,\"1047\":0.0842974321,\"1048\":0.2127537094,\"1049\":0.2066143611,\"1050\":0.2200655531,\"1051\":0.1682035943,\"1052\":0.0418615658,\"1053\":0.1196712892,\"1054\":0.1147565848,\"1055\":0.1267059023,\"1056\":0.3441675363,\"1057\":0.0726438875,\"1058\":0.2265107675,\"1059\":0.2940623243,\"1060\":0.1772838243,\"1061\":0.0,\"1062\":0.0,\"1063\":0.257269763,\"1064\":0.186055128,\"1065\":0.1481702812,\"1066\":0.289452461,\"1067\":0.2138049131,\"1068\":0.3637220446,\"1069\":null,\"1070\":0.1620627223,\"1071\":0.166920192,\"1072\":0.201559944,\"1073\":0.0654958297,\"1074\":0.2281791068,\"1075\":0.201657893,\"1076\":0.1634282283,\"1077\":0.2528298386,\"1078\":0.1795878571,\"1079\":0.1788080331,\"1080\":0.003655048,\"1081\":0.3060731547,\"1082\":0.0979422922,\"1083\":0.0468703263,\"1084\":0.2858058053,\"1085\":0.1818479235,\"1086\":null,\"1087\":0.1793696377,\"1088\":0.2062274332,\"1089\":0.2757692813,\"1090\":0.0,\"1091\":0.1388946233,\"1092\":0.0589157269,\"1093\":0.1616810366,\"1094\":0.0,\"1095\":0.0390427242,\"1096\":0.0378425128,\"1097\":0.0437116466,\"1098\":0.2611572773,\"1099\":0.0532245017,\"1100\":0.3326146067,\"1101\":0.1882410948,\"1102\":0.0220039099,\"1103\":0.1813753823,\"1104\":0.1786220091,\"1105\":0.2450977845,\"1106\":0.2355822343,\"1107\":0.1804611494,\"1108\":0.2169428175,\"1109\":0.126538886,\"1110\":0.2254251826,\"1111\":0.1159916614,\"1112\":null,\"1113\":null,\"1114\":0.1692785948,\"1115\":0.1705170816,\"1116\":0.1344755372,\"1117\":0.0,\"1118\":0.1200618637,\"1119\":0.0321508594,\"1120\":0.1299649961,\"1121\":0.0,\"1122\":0.0639642089,\"1123\":0.2984566572,\"1124\":0.1551918581,\"1125\":0.0620577364,\"1126\":0.2926780447,\"1127\":0.2852632677,\"1128\":0.0935599963,\"1129\":0.266880655,\"1130\":0.0043793254,\"1131\":0.0,\"1132\":0.1528578887,\"1133\":0.1564682217,\"1134\":0.0555562614,\"1135\":null,\"1136\":0.16182296,\"1137\":0.1539049138,\"1138\":0.1836836707,\"1139\":0.1103091903,\"1140\":null,\"1141\":0.0540627693,\"1142\":0.050839019,\"1143\":0.3413167561,\"1144\":0.2031118105,\"1145\":0.0507365918,\"1146\":0.0,\"1147\":0.1669040121,\"1148\":0.1010691475,\"1149\":0.1659599894,\"1150\":0.2160403631,\"1151\":0.0860848243,\"1152\":0.2884562265,\"1153\":0.0686776573,\"1154\":0.2142101924,\"1155\":0.1620588429,\"1156\":0.1795199132,\"1157\":0.2148709431,\"1158\":null,\"1159\":0.0,\"1160\":0.1587373428,\"1161\":0.195313418,\"1162\":0.2478038945,\"1163\":0.2279778483,\"1164\":0.0424645375,\"1165\":0.0626531319,\"1166\":0.3222998382,\"1167\":0.2099787194,\"1168\":0.013974685,\"1169\":0.1828926019,\"1170\":0.1692512348,\"1171\":0.064289692,\"1172\":0.2689233036,\"1173\":0.1991082411,\"1174\":0.0234188925,\"1175\":0.0,\"1176\":0.1782674491,\"1177\":0.0,\"1178\":0.1909264852,\"1179\":0.1597168127,\"1180\":0.3879107865,\"1181\":0.1757685042,\"1182\":0.2443401238,\"1183\":0.1827654959,\"1184\":0.0,\"1185\":0.1889127507,\"1186\":0.0674393614,\"1187\":0.1484472115,\"1188\":0.1577976621,\"1189\":0.0,\"1190\":0.3283667502,\"1191\":0.0,\"1192\":0.1777593361,\"1193\":0.0567250938,\"1194\":0.0374663348,\"1195\":0.1852037118,\"1196\":0.0,\"1197\":0.1814610642,\"1198\":0.2457081759,\"1199\":0.2301445692,\"1200\":0.0444947477,\"1201\":null,\"1202\":0.0,\"1203\":0.0510254363,\"1204\":0.2632703998,\"1205\":0.0234362919,\"1206\":0.011608559,\"1207\":0.0,\"1208\":0.1957274051,\"1209\":0.1271790751,\"1210\":0.0142174946,\"1211\":0.2128171135,\"1212\":0.2115580288,\"1213\":0.1793279167,\"1214\":0.1630826836,\"1215\":null,\"1216\":null,\"1217\":0.1023693005,\"1218\":null,\"1219\":0.0,\"1220\":0.1607452057,\"1221\":0.2463308632,\"1222\":0.1807860262,\"1223\":0.0,\"1224\":0.1758505271,\"1225\":0.2929014824,\"1226\":0.1670918794,\"1227\":null,\"1228\":0.3217892188,\"1229\":0.2384732788,\"1230\":null,\"1231\":0.0,\"1232\":0.1743906027,\"1233\":0.3192100015,\"1234\":0.1965774494,\"1235\":0.2973514989,\"1236\":0.2129235681,\"1237\":0.2754917145,\"1238\":null,\"1239\":0.1427940748,\"1240\":0.286028081,\"1241\":0.0613590999,\"1242\":0.0,\"1243\":null,\"1244\":0.103989084,\"1245\":0.1337562321,\"1246\":0.1766572713,\"1247\":0.1160594659,\"1248\":null,\"1249\":0.2132366909,\"1250\":0.2339744892,\"1251\":0.3572781485,\"1252\":0.0,\"1253\":0.0582304721,\"1254\":0.3620600348,\"1255\":0.0,\"1256\":0.1812232645,\"1257\":null,\"1258\":0.0056763723,\"1259\":0.2010426236,\"1260\":0.0168846233,\"1261\":0.0,\"1262\":null,\"1263\":0.0593819049,\"1264\":0.0,\"1265\":0.2199017841,\"1266\":0.1294022382,\"1267\":0.1719636704,\"1268\":0.0039138363,\"1269\":0.0,\"1270\":0.0,\"1271\":0.0,\"1272\":0.0,\"1273\":0.0,\"1274\":0.0,\"1275\":0.0,\"1276\":null,\"1277\":0.0,\"1278\":null,\"1279\":0.0,\"1280\":0.0,\"1281\":0.3095405455,\"1282\":null,\"1283\":0.2037462672,\"1284\":0.1647766742,\"1285\":null,\"1286\":0.1819374164,\"1287\":0.0000143664,\"1288\":0.0,\"1289\":0.328772354,\"1290\":0.0404016177,\"1291\":0.0,\"1292\":0.0,\"1293\":0.0763169947,\"1294\":0.1643279414,\"1295\":0.1470656145,\"1296\":0.2022388687,\"1297\":0.2002242096,\"1298\":0.2367364585,\"1299\":0.1494702821,\"1300\":0.1856749293,\"1301\":0.1970595027,\"1302\":0.1515416825,\"1303\":0.1837246359,\"1304\":0.2424877389,\"1305\":0.1792548148,\"1306\":0.2062565058,\"1307\":0.0,\"1308\":0.2040201927,\"1309\":0.3208640011,\"1310\":0.266527936,\"1311\":0.1694127566,\"1312\":0.0141936032,\"1313\":0.1679653893,\"1314\":0.1942311177,\"1315\":0.0,\"1316\":null,\"1317\":0.1779221026,\"1318\":0.2116231475,\"1319\":0.1804487708,\"1320\":0.0848277318,\"1321\":0.1984566504,\"1322\":0.0,\"1323\":0.1528040409,\"1324\":0.1688448485,\"1325\":0.1585651382,\"1326\":0.3065384999,\"1327\":0.2009719512,\"1328\":0.2000912146,\"1329\":0.1954212969,\"1330\":0.1964113673,\"1331\":0.0,\"1332\":0.2276102353,\"1333\":0.0,\"1334\":0.0,\"1335\":0.2364938029,\"1336\":0.2943883302,\"1337\":0.3022634973,\"1338\":0.1884177904,\"1339\":0.1512652475,\"1340\":0.0234501481,\"1341\":0.1830213373,\"1342\":0.1740095112,\"1343\":0.2398099727,\"1344\":0.058514979,\"1345\":0.1042518146,\"1346\":0.2929458217,\"1347\":0.1487495044,\"1348\":0.0,\"1349\":0.2416054897,\"1350\":0.0,\"1351\":0.1445696826,\"1352\":0.2390268028,\"1353\":0.2433893798,\"1354\":0.2705008196,\"1355\":0.2207285043,\"1356\":0.0339507111,\"1357\":0.2052300232,\"1358\":0.0,\"1359\":0.2010948384,\"1360\":0.0,\"1361\":0.0768434129,\"1362\":0.0433788697,\"1363\":0.1810779926,\"1364\":0.0056858207,\"1365\":0.0462477779,\"1366\":0.1300489238,\"1367\":0.1600100969,\"1368\":0.1297455808,\"1369\":0.1822574668,\"1370\":0.1141302444,\"1371\":0.3151341149,\"1372\":0.1778500085,\"1373\":0.1507332196,\"1374\":0.1878935815,\"1375\":0.1987989155,\"1376\":null,\"1377\":null,\"1378\":0.1516167466,\"1379\":0.1835239212,\"1380\":0.0417605155,\"1381\":0.1024362539,\"1382\":0.056858643,\"1383\":null,\"1384\":0.0,\"1385\":0.1681699519,\"1386\":0.0077468865,\"1387\":null,\"1388\":0.1772338509,\"1389\":0.1317960314,\"1390\":0.1882527372,\"1391\":0.042254761,\"1392\":0.0520737397,\"1393\":0.0528546591,\"1394\":0.1023227594,\"1395\":0.1827495274,\"1396\":0.0595040247,\"1397\":0.1930224593,\"1398\":0.2515077945,\"1399\":0.2544801952,\"1400\":0.0633517811,\"1401\":0.1622255272,\"1402\":0.1681534447,\"1403\":0.2174875718,\"1404\":0.059697553,\"1405\":0.1852791277,\"1406\":0.0,\"1407\":0.1951265058,\"1408\":0.1981280342,\"1409\":null,\"1410\":0.1741568353,\"1411\":0.0475061774,\"1412\":0.0891588297,\"1413\":null,\"1414\":0.0976402259,\"1415\":0.0,\"1416\":0.0,\"1417\":0.2759245907,\"1418\":null,\"1419\":0.2316050363,\"1420\":null,\"1421\":0.1470300046,\"1422\":0.2619350964,\"1423\":0.229538102,\"1424\":0.2246855957,\"1425\":0.0,\"1426\":0.0,\"1427\":0.1933980853,\"1428\":0.0191350661,\"1429\":0.1764152449,\"1430\":0.2316203406,\"1431\":0.1921183176,\"1432\":0.3545385153,\"1433\":null,\"1434\":0.2365593632,\"1435\":null,\"1436\":0.0,\"1437\":0.0868395903,\"1438\":0.180445267,\"1439\":0.0,\"1440\":null,\"1441\":0.1114518872,\"1442\":0.2309631305,\"1443\":0.0602086824,\"1444\":0.1119013003,\"1445\":0.5031378998,\"1446\":0.1901514948,\"1447\":0.1761940458,\"1448\":0.0478641276,\"1449\":0.1800845767,\"1450\":0.2092319395,\"1451\":0.0,\"1452\":0.1335646991,\"1453\":0.1932111905,\"1454\":null,\"1455\":0.1947612739,\"1456\":0.1692666642,\"1457\":0.1571889752,\"1458\":0.1726055627,\"1459\":0.0525519683,\"1460\":0.2693796562,\"1461\":0.1625880687,\"1462\":0.2014211301,\"1463\":0.2053710458,\"1464\":0.1947225078,\"1465\":0.3309678232,\"1466\":0.2066684923,\"1467\":0.1327761334,\"1468\":0.1400009807,\"1469\":0.2096952318,\"1470\":0.223634114,\"1471\":0.1368350271,\"1472\":0.047739781,\"1473\":0.3198483414,\"1474\":0.1815226174,\"1475\":0.1823275574,\"1476\":0.040342751,\"1477\":0.0,\"1478\":0.1710410756,\"1479\":0.1637744168,\"1480\":0.2046314561,\"1481\":0.2125511279,\"1482\":0.1585271716,\"1483\":0.0,\"1484\":0.1551863004,\"1485\":null,\"1486\":0.0129770065,\"1487\":0.256834724,\"1488\":0.2018129199,\"1489\":0.2051991024,\"1490\":0.287206747,\"1491\":0.1274093434,\"1492\":0.2489776439,\"1493\":0.3996872674,\"1494\":0.0,\"1495\":0.1725030722,\"1496\":0.0974039829,\"1497\":0.1773301302,\"1498\":0.1992561902,\"1499\":0.0372697415,\"1500\":0.0046867657,\"1501\":0.1880377642,\"1502\":0.2332664073,\"1503\":0.1266062043,\"1504\":0.1572783379,\"1505\":0.4185306953,\"1506\":0.2312207686,\"1507\":0.0,\"1508\":0.0,\"1509\":0.0135330703,\"1510\":0.1708288184,\"1511\":0.3164871401,\"1512\":0.2264542512,\"1513\":0.2512545379,\"1514\":0.3318545984,\"1515\":0.0191277802,\"1516\":0.205541557,\"1517\":0.057569848,\"1518\":0.2006401749,\"1519\":0.2224823755,\"1520\":0.0,\"1521\":0.1677187056,\"1522\":0.2112408853,\"1523\":0.1198287131,\"1524\":0.1352514429,\"1525\":0.0038841135,\"1526\":0.1965850327,\"1527\":0.2804255894,\"1528\":0.1803028909,\"1529\":0.1994998685,\"1530\":0.176769841,\"1531\":0.0171363144,\"1532\":0.3339499421,\"1533\":0.2271356763,\"1534\":0.0,\"1535\":0.0,\"1536\":0.2400258581,\"1537\":0.1300304176,\"1538\":0.0,\"1539\":0.2257990711,\"1540\":0.0737889809,\"1541\":0.1771577148,\"1542\":0.1347982554,\"1543\":0.2763991387,\"1544\":0.2150326364,\"1545\":0.0,\"1546\":0.2648214601,\"1547\":0.1374867761,\"1548\":0.2077302787,\"1549\":0.1312300428,\"1550\":0.040635748,\"1551\":null,\"1552\":null,\"1553\":0.113441539,\"1554\":0.229968984,\"1555\":0.0,\"1556\":0.110866373,\"1557\":null,\"1558\":0.2189905799,\"1559\":0.1638806688,\"1560\":0.0,\"1561\":0.1645969035,\"1562\":null,\"1563\":0.5220952353,\"1564\":0.0618781237,\"1565\":0.2607046377,\"1566\":0.0254378916,\"1567\":0.0268127464,\"1568\":0.2007683999,\"1569\":0.0,\"1570\":0.2800966064,\"1571\":0.1893605751,\"1572\":0.0,\"1573\":0.0,\"1574\":0.1128408415,\"1575\":0.0,\"1576\":0.2721273989,\"1577\":0.1913156746,\"1578\":0.0008548124,\"1579\":0.1577189504,\"1580\":0.1796448087,\"1581\":0.2080036202,\"1582\":0.0,\"1583\":0.0,\"1584\":0.2122169174,\"1585\":0.1971471905,\"1586\":0.0,\"1587\":0.2512749814,\"1588\":0.2489322932,\"1589\":0.1692443401,\"1590\":0.1215008807,\"1591\":0.0664662236,\"1592\":0.0201037696,\"1593\":0.2319228239,\"1594\":0.2696350941,\"1595\":0.3440980556,\"1596\":0.2395326639,\"1597\":0.363164507,\"1598\":0.0,\"1599\":0.0958892819,\"1600\":0.2100219292,\"1601\":0.3174140116,\"1602\":0.0548789432,\"1603\":0.1666465387,\"1604\":0.3222104794,\"1605\":0.0448395338,\"1606\":0.162798499,\"1607\":0.1690489267,\"1608\":0.1430240389,\"1609\":0.1926852316,\"1610\":0.1954947398,\"1611\":0.0,\"1612\":0.2159242658,\"1613\":0.0565355674,\"1614\":0.1327214779,\"1615\":0.0062066882,\"1616\":0.4253897935,\"1617\":0.2185979842,\"1618\":0.1473767984,\"1619\":0.1760483464,\"1620\":0.3336449405,\"1621\":0.1567700382,\"1622\":0.06758341,\"1623\":0.1742767292,\"1624\":0.0052109726,\"1625\":0.0362075267,\"1626\":0.1793163803,\"1627\":0.2144751371,\"1628\":0.3241634147,\"1629\":0.2037964125,\"1630\":0.0440497822,\"1631\":0.1842134464,\"1632\":0.1510576363,\"1633\":0.1842799586,\"1634\":0.1089075488,\"1635\":0.2825334879,\"1636\":0.1964791795,\"1637\":0.2011506548,\"1638\":0.1928075272,\"1639\":0.189939182,\"1640\":0.1815646591,\"1641\":0.1839630018,\"1642\":0.1777357244,\"1643\":0.0,\"1644\":null,\"1645\":0.2605225053,\"1646\":null,\"1647\":0.2699062514,\"1648\":0.2120974714,\"1649\":0.0697814148,\"1650\":0.1029352836,\"1651\":0.0,\"1652\":0.0,\"1653\":0.1752570931,\"1654\":0.1290509497,\"1655\":0.2201978209,\"1656\":0.0,\"1657\":0.0332715855,\"1658\":0.3065849816,\"1659\":0.0,\"1660\":0.2569764133,\"1661\":0.3815211678,\"1662\":0.0,\"1663\":0.2608690317,\"1664\":null,\"1665\":0.1862066584,\"1666\":0.3533402122,\"1667\":0.2455639605,\"1668\":0.0,\"1669\":0.0550223281,\"1670\":0.0,\"1671\":0.2192584445,\"1672\":0.284668366,\"1673\":0.1647229094,\"1674\":0.0056269409,\"1675\":null,\"1676\":0.2869066081,\"1677\":0.1849253686,\"1678\":0.0092431856,\"1679\":null,\"1680\":0.1736306859,\"1681\":0.1568698463,\"1682\":0.2917274166,\"1683\":0.1901601812,\"1684\":0.1691222066,\"1685\":0.6187270224,\"1686\":0.1948449402,\"1687\":0.0,\"1688\":0.0,\"1689\":0.0,\"1690\":0.0,\"1691\":0.2326821451,\"1692\":0.208036314,\"1693\":0.2042041464,\"1694\":0.2058002827,\"1695\":0.0376007515,\"1696\":0.1613022586,\"1697\":0.2391093497,\"1698\":0.2897758808,\"1699\":0.2587187042,\"1700\":0.0,\"1701\":0.0541915064,\"1702\":0.1434521071,\"1703\":0.0,\"1704\":0.1525386211,\"1705\":0.2797249749,\"1706\":0.1625959316,\"1707\":0.1202212613,\"1708\":0.1707882837,\"1709\":0.179445948,\"1710\":0.3356391397,\"1711\":0.2783423997,\"1712\":0.0,\"1713\":0.0,\"1714\":0.1695546167,\"1715\":0.0978749253,\"1716\":0.2277103058,\"1717\":0.1977318561,\"1718\":0.2159087157,\"1719\":0.044340834,\"1720\":0.0,\"1721\":0.162436725,\"1722\":0.046160035,\"1723\":0.1785797913,\"1724\":0.17710156,\"1725\":0.1686352053,\"1726\":0.224690274,\"1727\":0.2547198268,\"1728\":0.0510560145,\"1729\":0.283593992,\"1730\":0.2745795524,\"1731\":null,\"1732\":0.2384422403,\"1733\":0.005290102,\"1734\":0.0819464175,\"1735\":0.2624953061,\"1736\":0.1431945939,\"1737\":0.0534101761,\"1738\":0.2203538312,\"1739\":0.1217918436,\"1740\":0.3500785184,\"1741\":0.178890627,\"1742\":0.0,\"1743\":0.2079868424,\"1744\":0.0599532496,\"1745\":0.1144747461,\"1746\":0.2700238347,\"1747\":null,\"1748\":0.1750206134,\"1749\":0.2741078064,\"1750\":0.1137403062,\"1751\":0.0466978662,\"1752\":0.2280024367,\"1753\":0.0,\"1754\":null,\"1755\":0.1676387084,\"1756\":0.3006433601,\"1757\":null,\"1758\":0.1660661733,\"1759\":0.0489346097,\"1760\":0.0003200421,\"1761\":null,\"1762\":0.0,\"1763\":0.0,\"1764\":0.0123432555,\"1765\":0.2010603368,\"1766\":0.262526778,\"1767\":0.0561262749,\"1768\":0.1671299648,\"1769\":null,\"1770\":0.0021859545,\"1771\":0.0504844625,\"1772\":0.1455500144,\"1773\":0.1098082358,\"1774\":0.2452191623,\"1775\":0.1931998779,\"1776\":0.0435838857,\"1777\":0.1640897926,\"1778\":0.241210988,\"1779\":0.1752020936,\"1780\":0.0,\"1781\":0.1899528222,\"1782\":0.1601716447,\"1783\":0.1185521723,\"1784\":0.3571946761,\"1785\":0.1259530907,\"1786\":0.1251007,\"1787\":0.4098690296,\"1788\":null,\"1789\":0.0,\"1790\":null,\"1791\":0.1723580426,\"1792\":0.2517779828,\"1793\":0.0820394245,\"1794\":0.3632067009,\"1795\":null,\"1796\":null,\"1797\":0.1515317013,\"1798\":null,\"1799\":0.159241939,\"1800\":0.2562000629,\"1801\":0.1545674812,\"1802\":0.0,\"1803\":0.1461719388,\"1804\":0.159591195,\"1805\":0.0413131993,\"1806\":0.0568393615,\"1807\":0.1897723106,\"1808\":0.0001532621,\"1809\":0.176984122,\"1810\":0.1099847046,\"1811\":0.1542576261,\"1812\":0.1554226893,\"1813\":0.1040623882,\"1814\":0.0359866865,\"1815\":0.0544218774,\"1816\":0.0300635558,\"1817\":0.0480270202,\"1818\":0.1191445158,\"1819\":0.1261102637,\"1820\":0.2467289315,\"1821\":0.1831716935,\"1822\":0.3433229424,\"1823\":0.0,\"1824\":0.1241154405,\"1825\":0.0084809636,\"1826\":0.1820299344,\"1827\":0.1939798494,\"1828\":0.0119475433,\"1829\":null,\"1830\":null,\"1831\":0.0,\"1832\":0.0,\"1833\":0.2535066342,\"1834\":0.1516196019,\"1835\":0.0,\"1836\":0.0,\"1837\":0.3003503971,\"1838\":null,\"1839\":0.0,\"1840\":0.2224031232,\"1841\":0.0,\"1842\":0.0076464425,\"1843\":0.3770531949,\"1844\":0.1946187463,\"1845\":0.16716775,\"1846\":0.0,\"1847\":0.2725349837,\"1848\":0.2725750668,\"1849\":0.2289323097,\"1850\":null,\"1851\":null,\"1852\":0.1781025263,\"1853\":0.2461379857,\"1854\":0.1026687458,\"1855\":0.180609267,\"1856\":null,\"1857\":0.1853821954,\"1858\":0.1383166312,\"1859\":0.2161476663,\"1860\":0.2923724849,\"1861\":0.2132452351,\"1862\":0.2063331819,\"1863\":0.2646687697,\"1864\":0.1104437771,\"1865\":0.1577760214,\"1866\":0.1625796882,\"1867\":0.003426206,\"1868\":0.1550201105,\"1869\":0.3406790315,\"1870\":0.2115254484,\"1871\":0.3230149273,\"1872\":0.0343150091,\"1873\":0.1934824183,\"1874\":0.1020501829,\"1875\":0.1940101433,\"1876\":0.0,\"1877\":0.2067773515,\"1878\":0.0000946612,\"1879\":0.0,\"1880\":0.2306552639,\"1881\":0.0395209897,\"1882\":0.0778788489,\"1883\":0.2182991262,\"1884\":0.2467438348,\"1885\":0.2248366208,\"1886\":0.2355867595,\"1887\":0.0,\"1888\":0.2171222019,\"1889\":0.1796021506,\"1890\":0.0,\"1891\":null,\"1892\":0.0209575845,\"1893\":0.2507577866,\"1894\":0.1679029665,\"1895\":0.1749428509,\"1896\":null,\"1897\":0.1974644846,\"1898\":null,\"1899\":0.3148418056,\"1900\":0.0535722571,\"1901\":0.2149596311,\"1902\":0.0,\"1903\":0.2175123236,\"1904\":0.0281916258,\"1905\":0.2237092125,\"1906\":0.0482222832,\"1907\":0.2207878223,\"1908\":0.1438108171,\"1909\":0.2427859224,\"1910\":0.0575389725,\"1911\":0.2305157589,\"1912\":0.1892580505,\"1913\":0.2812906098,\"1914\":0.1443673604,\"1915\":0.124870045,\"1916\":0.0885511482,\"1917\":null,\"1918\":0.1401736154,\"1919\":0.1219663652,\"1920\":0.1534894724,\"1921\":0.1187757897,\"1922\":0.0691665957,\"1923\":0.2272363624,\"1924\":0.1476099686,\"1925\":0.1493938058,\"1926\":0.1457203428,\"1927\":null,\"1928\":0.0,\"1929\":0.244728119,\"1930\":0.1543530632,\"1931\":0.1873693856,\"1932\":0.1527577586,\"1933\":0.2343708148,\"1934\":0.0,\"1935\":0.2699195486,\"1936\":0.0571169538,\"1937\":0.497901974,\"1938\":0.3094289409,\"1939\":0.1337864122,\"1940\":0.2181963009,\"1941\":null,\"1942\":0.2132473993,\"1943\":0.0714638603,\"1944\":0.1779898213,\"1945\":null,\"1946\":0.1754666182,\"1947\":0.1560925177,\"1948\":0.114794877,\"1949\":0.1711753627,\"1950\":0.0479164168,\"1951\":0.167880951,\"1952\":null,\"1953\":0.0,\"1954\":0.0,\"1955\":0.2050943126,\"1956\":0.1132787592,\"1957\":0.2344557439,\"1958\":0.213570258,\"1959\":0.2137403559,\"1960\":0.2359053281,\"1961\":0.2326499552,\"1962\":0.2481527278,\"1963\":0.1563916914,\"1964\":0.1718023066,\"1965\":0.1408836341,\"1966\":null,\"1967\":0.0479228565,\"1968\":0.1758070323,\"1969\":0.1684974737,\"1970\":0.1060970552,\"1971\":0.2666579481,\"1972\":0.1531536091,\"1973\":0.1906212951,\"1974\":0.1562529523,\"1975\":0.1659211381,\"1976\":0.0862172781,\"1977\":0.1612512785,\"1978\":0.156209763,\"1979\":0.2129089643,\"1980\":0.0491123359,\"1981\":0.0853208081,\"1982\":0.1851136269,\"1983\":0.1900738135,\"1984\":0.0,\"1985\":0.1872786836,\"1986\":0.2438252979,\"1987\":0.0,\"1988\":0.0,\"1989\":0.0084509538,\"1990\":0.2012822156,\"1991\":0.0,\"1992\":0.1824008197,\"1993\":0.2049357612,\"1994\":0.1915044562,\"1995\":0.2749051348,\"1996\":0.0,\"1997\":0.0615320046,\"1998\":0.0,\"1999\":0.2192829441,\"2000\":0.3097246149,\"2001\":0.2279032506,\"2002\":0.2417881093,\"2003\":0.2740227895,\"2004\":0.2946421715,\"2005\":0.4073096471,\"2006\":0.0,\"2007\":0.0,\"2008\":0.1134499622,\"2009\":0.1849052989,\"2010\":0.1776688577,\"2011\":0.0699441029,\"2012\":0.0825096882,\"2013\":0.2437362092,\"2014\":0.1942715324,\"2015\":0.2355031049,\"2016\":null,\"2017\":0.2278480265,\"2018\":0.2189676755,\"2019\":0.1567622411,\"2020\":0.0375668459,\"2021\":0.1580412332,\"2022\":0.1223136455,\"2023\":0.2156795881,\"2024\":0.1303386214,\"2025\":0.0,\"2026\":0.1189169897,\"2027\":0.001035113,\"2028\":0.2284217051,\"2029\":null,\"2030\":null,\"2031\":0.1552703354,\"2032\":0.2077381752,\"2033\":0.2422869935,\"2034\":0.2822513551,\"2035\":0.0,\"2036\":0.0627047972,\"2037\":0.077056118,\"2038\":0.0,\"2039\":null,\"2040\":0.0646534934,\"2041\":0.2070810732,\"2042\":0.2087279016,\"2043\":0.0628141377,\"2044\":0.1506034875,\"2045\":0.2758877715,\"2046\":0.2741830293,\"2047\":0.2050523644,\"2048\":0.1611021488,\"2049\":0.1356053886,\"2050\":0.0987461027,\"2051\":0.0,\"2052\":0.1888518334,\"2053\":0.1614531284,\"2054\":0.2594739524,\"2055\":null,\"2056\":0.1643275483,\"2057\":0.0231976056,\"2058\":0.0114494304,\"2059\":0.1627829492,\"2060\":0.20013699,\"2061\":0.2129402596,\"2062\":0.1709375713,\"2063\":0.1608069058,\"2064\":0.0047755647,\"2065\":0.2344450996,\"2066\":0.2122629475,\"2067\":0.4007880775,\"2068\":0.2139474549,\"2069\":0.220718435,\"2070\":0.0323209505,\"2071\":0.0594645619,\"2072\":0.2651814043,\"2073\":0.2074198704,\"2074\":0.1539167676,\"2075\":0.1475997612,\"2076\":0.0499968301,\"2077\":0.0334301994,\"2078\":0.1219839714,\"2079\":0.1425189836,\"2080\":0.0373847751,\"2081\":0.2139746119,\"2082\":0.2586140635,\"2083\":0.2518991684,\"2084\":0.2370227116,\"2085\":0.171630974,\"2086\":0.1828469105,\"2087\":0.0391684561,\"2088\":0.1993925933,\"2089\":null,\"2090\":null,\"2091\":0.2435340088,\"2092\":0.1207938754,\"2093\":0.039124213,\"2094\":0.0,\"2095\":0.0934220271,\"2096\":0.2449515379,\"2097\":0.2087500282,\"2098\":0.0,\"2099\":0.2050453098,\"2100\":0.1803177112,\"2101\":0.2306874943,\"2102\":0.2565768725,\"2103\":0.0,\"2104\":null,\"2105\":0.1764870721,\"2106\":0.0,\"2107\":0.2027264157,\"2108\":0.149270093,\"2109\":0.4402839803,\"2110\":0.2635617563,\"2111\":0.0,\"2112\":0.0050841294,\"2113\":0.2580985952,\"2114\":0.3238935765,\"2115\":0.2639834717,\"2116\":0.1093203369,\"2117\":0.0069492787,\"2118\":0.0486547898,\"2119\":0.2689313041,\"2120\":0.2293910449,\"2121\":0.1976230032,\"2122\":0.042156819,\"2123\":0.2646020646,\"2124\":0.0,\"2125\":null,\"2126\":null,\"2127\":0.1614963324,\"2128\":0.0,\"2129\":null,\"2130\":0.1714977255,\"2131\":0.231789233,\"2132\":0.076011106,\"2133\":null,\"2134\":0.3020088281,\"2135\":0.1873209113,\"2136\":0.1587070564,\"2137\":null,\"2138\":0.1654483784,\"2139\":0.1692926962,\"2140\":0.1827817404,\"2141\":0.1776670365,\"2142\":0.176703639,\"2143\":0.2463109094,\"2144\":0.0,\"2145\":0.3085245189,\"2146\":0.1900973499,\"2147\":0.033004138,\"2148\":0.1591881612,\"2149\":0.0,\"2150\":0.0,\"2151\":0.1603632561,\"2152\":null,\"2153\":0.1271343369,\"2154\":0.0,\"2155\":0.0429685723,\"2156\":0.0,\"2157\":0.0,\"2158\":null,\"2159\":0.2149742099,\"2160\":0.1459284363,\"2161\":0.2578845223,\"2162\":0.3691590456,\"2163\":0.2254855599,\"2164\":0.1919627238,\"2165\":0.0122842337,\"2166\":0.0789016216,\"2167\":0.2735724787,\"2168\":0.149707122,\"2169\":0.2489364997,\"2170\":0.0,\"2171\":0.1916158529,\"2172\":0.0700715748,\"2173\":0.2382763979,\"2174\":0.082728472,\"2175\":0.0,\"2176\":0.2148619881,\"2177\":0.0465615698,\"2178\":0.0,\"2179\":0.2940778328,\"2180\":0.1869414432,\"2181\":0.1763342935,\"2182\":0.1835178339,\"2183\":0.1939384619,\"2184\":0.0251564268,\"2185\":0.173815132,\"2186\":0.1472410262,\"2187\":0.2174709046,\"2188\":0.0,\"2189\":0.0,\"2190\":0.0,\"2191\":0.0897849258,\"2192\":0.1929711163,\"2193\":0.2322247299,\"2194\":null,\"2195\":0.05529465,\"2196\":0.1657374987,\"2197\":0.2346979431,\"2198\":0.1944130238,\"2199\":0.1479070804,\"2200\":0.250687803,\"2201\":0.1220342075,\"2202\":0.0160016517,\"2203\":0.0,\"2204\":0.0177121125,\"2205\":0.1669695957,\"2206\":0.1654105998,\"2207\":0.0,\"2208\":0.2015743893,\"2209\":0.1843481437,\"2210\":0.003996031,\"2211\":0.0,\"2212\":0.1761968518,\"2213\":0.0507696613,\"2214\":0.1794575688,\"2215\":0.0578030177,\"2216\":0.0154134238,\"2217\":0.1552763616,\"2218\":null,\"2219\":0.0570830419,\"2220\":0.2767602045,\"2221\":0.2591130132,\"2222\":0.2381532425,\"2223\":0.0,\"2224\":0.1736713227,\"2225\":0.0844478692,\"2226\":0.0,\"2227\":0.1317430973,\"2228\":0.0,\"2229\":0.0,\"2230\":null,\"2231\":0.3155885081,\"2232\":0.3189371507,\"2233\":0.4076182907,\"2234\":0.264196202,\"2235\":0.2621969457,\"2236\":0.2515119189,\"2237\":0.2085512574,\"2238\":0.2200613475,\"2239\":0.1368903261,\"2240\":0.0,\"2241\":0.2904235669,\"2242\":null,\"2243\":0.1846038415,\"2244\":0.1773826158,\"2245\":0.3173630712,\"2246\":0.2496020376,\"2247\":0.1739681328,\"2248\":0.1720547326,\"2249\":0.0,\"2250\":0.0,\"2251\":null,\"2252\":null,\"2253\":0.2404915086,\"2254\":0.1899689045,\"2255\":0.2700166637,\"2256\":0.1752446777,\"2257\":0.2906912876,\"2258\":0.117466484,\"2259\":0.0,\"2260\":0.1888441643,\"2261\":0.216209218,\"2262\":0.1951688572,\"2263\":0.1078534564,\"2264\":0.0045412827,\"2265\":0.1293741415,\"2266\":0.0590679715,\"2267\":0.0503904162,\"2268\":0.02690371,\"2269\":0.2587976338,\"2270\":0.0537473489,\"2271\":0.1937870141,\"2272\":0.075814197,\"2273\":0.1684707149,\"2274\":0.0976959967,\"2275\":0.0335191822,\"2276\":0.1539932472,\"2277\":0.1687684991,\"2278\":0.1076239369,\"2279\":0.223504655,\"2280\":0.1005474063,\"2281\":0.1621521234,\"2282\":0.0423336787,\"2283\":0.0140016179,\"2284\":0.2009765651,\"2285\":null,\"2286\":0.2052293832,\"2287\":0.2414645521,\"2288\":0.1724779662,\"2289\":0.0823553748,\"2290\":0.0156497062,\"2291\":0.1727729769,\"2292\":0.0623595525,\"2293\":0.0230168601,\"2294\":0.1837948396,\"2295\":0.3574631018,\"2296\":0.0847505403,\"2297\":0.198686187,\"2298\":0.1879284729,\"2299\":0.1680497881,\"2300\":0.1958205549,\"2301\":0.3406757098,\"2302\":0.2812220213,\"2303\":0.2544918119,\"2304\":0.2101160474,\"2305\":null,\"2306\":0.1885748157,\"2307\":0.1383746833,\"2308\":0.3351163458,\"2309\":0.3250554064,\"2310\":0.186169045,\"2311\":0.1640893299,\"2312\":0.2550378315,\"2313\":0.2313556734,\"2314\":null,\"2315\":0.0162407343,\"2316\":0.1016072114,\"2317\":0.2435238169,\"2318\":0.1725952247,\"2319\":0.2802828574,\"2320\":null,\"2321\":0.0418373976,\"2322\":0.185385062,\"2323\":0.307506412,\"2324\":null,\"2325\":0.0,\"2326\":0.1645160532,\"2327\":0.135105658,\"2328\":0.1832249826,\"2329\":0.0072552363,\"2330\":0.1783638209,\"2331\":0.013320261,\"2332\":0.0836865536,\"2333\":0.0,\"2334\":0.0,\"2335\":0.1540602575,\"2336\":0.256497983,\"2337\":0.0,\"2338\":0.094622181,\"2339\":0.0,\"2340\":0.0,\"2341\":0.1957598427,\"2342\":0.1963467817,\"2343\":0.2070625463,\"2344\":0.0522666753,\"2345\":null,\"2346\":0.1891392348,\"2347\":0.0,\"2348\":0.0621971241,\"2349\":0.0,\"2350\":0.3154314002,\"2351\":null,\"2352\":0.0570115048,\"2353\":0.1889234769,\"2354\":0.2589322574,\"2355\":null,\"2356\":0.0,\"2357\":null,\"2358\":0.0,\"2359\":0.2408310266,\"2360\":0.0,\"2361\":0.3461498511,\"2362\":0.096251985,\"2363\":0.133119282,\"2364\":0.0,\"2365\":0.0,\"2366\":0.1758812957,\"2367\":0.0400953093,\"2368\":null,\"2369\":0.0,\"2370\":0.1885488612,\"2371\":0.2548939048,\"2372\":null,\"2373\":0.1709666626,\"2374\":0.0739523234,\"2375\":0.2535514469,\"2376\":0.5698748071,\"2377\":0.1345942129,\"2378\":0.1186193529,\"2379\":0.1804480638,\"2380\":0.0335950218,\"2381\":0.0486848122,\"2382\":0.2638646111,\"2383\":0.2158033229,\"2384\":0.2065233687,\"2385\":0.4016296741,\"2386\":0.226685399,\"2387\":0.1503200475,\"2388\":null,\"2389\":0.0,\"2390\":null,\"2391\":0.1540903938,\"2392\":0.2942489377,\"2393\":0.2671819586,\"2394\":0.0385392576,\"2395\":0.0,\"2396\":0.2724017554,\"2397\":0.3550866744,\"2398\":0.0664716598,\"2399\":0.2096929943,\"2400\":0.1104890779,\"2401\":0.0363254845,\"2402\":null,\"2403\":0.1261189603,\"2404\":0.0,\"2405\":0.248238616,\"2406\":0.1363696742,\"2407\":0.1357999264,\"2408\":0.0,\"2409\":0.1260048076,\"2410\":0.1811589178,\"2411\":0.2486711306,\"2412\":0.0,\"2413\":null,\"2414\":0.1617829925,\"2415\":null,\"2416\":0.0,\"2417\":0.1933443561,\"2418\":null,\"2419\":0.1737917684,\"2420\":0.2516184172,\"2421\":0.0,\"2422\":null,\"2423\":0.1409625772,\"2424\":0.1400923268,\"2425\":0.0370998255,\"2426\":0.3056475578,\"2427\":0.2450559678,\"2428\":0.1746757694,\"2429\":0.1978845568,\"2430\":0.2137183003,\"2431\":0.2077293273,\"2432\":0.3058732232,\"2433\":0.292088415,\"2434\":0.189754045,\"2435\":0.1316147263,\"2436\":0.0442065917,\"2437\":0.2176493681,\"2438\":0.0660948654,\"2439\":null,\"2440\":0.3487191755,\"2441\":0.249153986,\"2442\":0.1920985399,\"2443\":0.1128835225,\"2444\":0.0734653021,\"2445\":0.216290711,\"2446\":0.2081863812,\"2447\":0.0,\"2448\":0.2010621282,\"2449\":0.135169421,\"2450\":0.1930965399,\"2451\":0.0632350657,\"2452\":0.1992321516,\"2453\":0.2341090398,\"2454\":0.2976353356,\"2455\":0.049532875,\"2456\":0.183600062,\"2457\":0.2332026588,\"2458\":0.264932611,\"2459\":0.1859326387,\"2460\":0.0,\"2461\":0.0,\"2462\":0.0,\"2463\":0.0513338485,\"2464\":0.0,\"2465\":0.1177481981,\"2466\":0.3444473726,\"2467\":null,\"2468\":0.0419201706,\"2469\":0.1699259663,\"2470\":null,\"2471\":0.0,\"2472\":0.2985095681,\"2473\":0.1518227739,\"2474\":0.0,\"2475\":0.1662618768,\"2476\":0.1816780695,\"2477\":0.1937684604,\"2478\":0.1827137388,\"2479\":0.1782793833,\"2480\":0.2660524253,\"2481\":null,\"2482\":0.3577509505,\"2483\":0.3327076898,\"2484\":null,\"2485\":0.0351085966,\"2486\":0.1668751249,\"2487\":0.2940129484,\"2488\":0.1921273597,\"2489\":0.2895109317,\"2490\":null,\"2491\":0.3764810377,\"2492\":0.1943945063,\"2493\":0.199563003,\"2494\":0.2240181562,\"2495\":0.0593652831,\"2496\":0.0864551557,\"2497\":0.1511667711,\"2498\":0.2035333611,\"2499\":0.1135512924,\"2500\":null,\"2501\":0.167864064,\"2502\":0.2160034795,\"2503\":0.2110040416,\"2504\":0.176785998,\"2505\":0.005809204,\"2506\":null,\"2507\":0.0399486283,\"2508\":0.1918245521,\"2509\":0.0,\"2510\":0.1930195116,\"2511\":0.0531470167,\"2512\":0.0528946109,\"2513\":0.0,\"2514\":0.2310541531,\"2515\":0.1688018101,\"2516\":0.1588957244,\"2517\":0.0913781167,\"2518\":0.0,\"2519\":0.1879469347,\"2520\":0.1790748988,\"2521\":null,\"2522\":null,\"2523\":0.1959757363,\"2524\":0.0342782989,\"2525\":0.1596023538,\"2526\":0.1798970315,\"2527\":0.0478839783,\"2528\":null,\"2529\":0.1694633642,\"2530\":0.171871203,\"2531\":0.2342164648,\"2532\":0.1335521918,\"2533\":0.0,\"2534\":0.2426806785,\"2535\":0.1967040297,\"2536\":0.1449151514,\"2537\":0.1687145606,\"2538\":0.0637613488,\"2539\":0.2643267473,\"2540\":0.1579612066,\"2541\":0.2861835209,\"2542\":0.0,\"2543\":0.1281819246,\"2544\":0.0603552758,\"2545\":0.2059890051,\"2546\":0.2576802493,\"2547\":0.2386087154,\"2548\":null,\"2549\":0.2302463523,\"2550\":0.1909565721,\"2551\":0.0,\"2552\":0.535902673,\"2553\":0.3258532409,\"2554\":0.3118227565,\"2555\":0.0533726559,\"2556\":0.1699677117,\"2557\":0.4218031803,\"2558\":0.2243294574,\"2559\":0.1494068237,\"2560\":0.2030535512,\"2561\":0.2723269143,\"2562\":0.0,\"2563\":0.2655140957,\"2564\":0.178877469,\"2565\":0.1626102578,\"2566\":0.1770267838,\"2567\":null,\"2568\":0.0,\"2569\":0.2162149735,\"2570\":0.1793280744,\"2571\":0.0,\"2572\":0.2353793294,\"2573\":0.0,\"2574\":0.1687832255,\"2575\":0.1675210495,\"2576\":0.1969745,\"2577\":null,\"2578\":0.0534469282,\"2579\":0.0061751886,\"2580\":0.262550045,\"2581\":0.1846526698,\"2582\":0.4420719838,\"2583\":0.381213401,\"2584\":0.2921861468,\"2585\":0.1488047166,\"2586\":0.2045386367,\"2587\":0.1645922909,\"2588\":0.2766764539,\"2589\":0.1451890582,\"2590\":0.0184607772,\"2591\":0.1695383324,\"2592\":0.1696417939,\"2593\":0.0137301871,\"2594\":0.2268174685,\"2595\":0.2432546374,\"2596\":0.1080743552,\"2597\":0.0043331944,\"2598\":0.1339770906,\"2599\":0.2650904476,\"2600\":0.1789959733,\"2601\":0.1426778758,\"2602\":0.2003412073,\"2603\":0.2416488202,\"2604\":0.1370344815,\"2605\":null,\"2606\":0.0,\"2607\":0.1373263532,\"2608\":0.0079848276,\"2609\":0.1606616805,\"2610\":0.2489606085,\"2611\":0.1662354812,\"2612\":0.1716534131,\"2613\":0.0365221623,\"2614\":0.1300864284,\"2615\":0.1833885461,\"2616\":0.0067177126,\"2617\":0.2252862493,\"2618\":0.2132952337,\"2619\":0.2516555427,\"2620\":0.1323770133,\"2621\":0.2259472021,\"2622\":0.0,\"2623\":0.1919095442,\"2624\":0.1934521106,\"2625\":0.2120243846,\"2626\":0.1963267645,\"2627\":0.0,\"2628\":null,\"2629\":0.1917436427,\"2630\":0.2496742498,\"2631\":0.1956449239,\"2632\":0.0,\"2633\":0.0001019094,\"2634\":0.1969665457,\"2635\":0.1026323022,\"2636\":0.2306501379,\"2637\":0.1531953963,\"2638\":0.1657380759,\"2639\":0.1884602673,\"2640\":0.0,\"2641\":0.0626391623,\"2642\":0.1614678098,\"2643\":0.1765422266,\"2644\":0.2112539247,\"2645\":null,\"2646\":0.0,\"2647\":0.0,\"2648\":0.0,\"2649\":0.20763571,\"2650\":0.1120401671,\"2651\":0.1724848662,\"2652\":0.1250833263,\"2653\":0.1112409337,\"2654\":0.17551042,\"2655\":0.2390397153,\"2656\":0.0222805016,\"2657\":0.2014051501,\"2658\":0.0,\"2659\":0.0446342036,\"2660\":0.0,\"2661\":0.0261921048,\"2662\":0.215225268,\"2663\":null,\"2664\":0.4063224876,\"2665\":0.1651944707,\"2666\":0.2171678676,\"2667\":0.1865750411,\"2668\":0.2612960001,\"2669\":0.2868786339,\"2670\":0.0282675123,\"2671\":0.2352493581,\"2672\":0.0005144164,\"2673\":0.3463403901,\"2674\":0.2815011968,\"2675\":0.2182094908,\"2676\":0.0168721881,\"2677\":0.0087527614,\"2678\":0.2277458236,\"2679\":0.0178220458,\"2680\":0.1338688451,\"2681\":0.0,\"2682\":0.0507858503,\"2683\":0.1825298934,\"2684\":null,\"2685\":0.027609494,\"2686\":0.0,\"2687\":0.0442505278,\"2688\":0.2312714149,\"2689\":0.0,\"2690\":0.0,\"2691\":0.0348215527,\"2692\":0.1729964918,\"2693\":0.2176451471,\"2694\":0.052416211,\"2695\":0.1407241965,\"2696\":0.251462515,\"2697\":0.2475215107,\"2698\":0.0979120974,\"2699\":null,\"2700\":0.3338756207,\"2701\":0.2085036741,\"2702\":0.0870569941,\"2703\":0.2593194224,\"2704\":0.0348130471,\"2705\":0.1604406277,\"2706\":0.1950905001,\"2707\":0.2741879686,\"2708\":0.044354383,\"2709\":0.116243668,\"2710\":0.2228553838,\"2711\":0.0353853899,\"2712\":0.0,\"2713\":0.2250181422,\"2714\":0.1435132185,\"2715\":0.3562770089,\"2716\":null,\"2717\":0.1620804033,\"2718\":0.231298207,\"2719\":null,\"2720\":0.2211775309,\"2721\":0.0243654884,\"2722\":0.0,\"2723\":null,\"2724\":0.1515937689,\"2725\":0.2074419581,\"2726\":0.2526483732,\"2727\":null,\"2728\":0.1695684484,\"2729\":0.2204792001,\"2730\":0.0363370858,\"2731\":0.0660897953,\"2732\":0.2594478791,\"2733\":null,\"2734\":0.0,\"2735\":0.1591780576,\"2736\":0.1736429426,\"2737\":0.2816595079,\"2738\":0.173295892,\"2739\":0.1705634046,\"2740\":0.0,\"2741\":0.1653064155,\"2742\":0.2527752973,\"2743\":0.0,\"2744\":0.1891823779,\"2745\":0.3496582333,\"2746\":0.0,\"2747\":0.2235710951,\"2748\":0.1728607365,\"2749\":0.2078499322,\"2750\":0.0,\"2751\":0.2420033798,\"2752\":0.2335357498,\"2753\":0.0,\"2754\":0.1272118625,\"2755\":0.355132307,\"2756\":null,\"2757\":0.0,\"2758\":0.2383281585,\"2759\":0.3293896283,\"2760\":0.0529309088,\"2761\":0.0,\"2762\":0.3775064008,\"2763\":null,\"2764\":0.1605931893,\"2765\":0.0420224646,\"2766\":0.0,\"2767\":0.0448574603,\"2768\":null,\"2769\":0.2255034719,\"2770\":0.0398150864,\"2771\":0.127458587,\"2772\":0.1206137887,\"2773\":0.2120296535,\"2774\":0.1861635654,\"2775\":0.2505198155,\"2776\":0.2192599786,\"2777\":0.0674931419,\"2778\":0.2889846676,\"2779\":0.056651043,\"2780\":0.2544486041,\"2781\":0.0,\"2782\":0.157602539,\"2783\":0.1326769291,\"2784\":0.0168315317,\"2785\":0.2170622103,\"2786\":0.0651878131,\"2787\":0.0339880121,\"2788\":0.038385536,\"2789\":0.0370470984,\"2790\":0.4021172823,\"2791\":0.0854263225,\"2792\":0.2132340353,\"2793\":0.3756862691,\"2794\":0.0,\"2795\":null,\"2796\":0.2068603062,\"2797\":0.2911419264,\"2798\":0.2289729845,\"2799\":null,\"2800\":0.0,\"2801\":0.1753804284,\"2802\":0.0,\"2803\":0.0,\"2804\":0.0290186777,\"2805\":0.1427940395,\"2806\":0.0468386543,\"2807\":0.0710932052,\"2808\":null,\"2809\":0.1277226832,\"2810\":0.2495746537,\"2811\":0.2670504782,\"2812\":null,\"2813\":0.224335552,\"2814\":0.2626166874,\"2815\":0.2239934984,\"2816\":0.2220199129,\"2817\":0.152864925,\"2818\":0.1791029239,\"2819\":null,\"2820\":0.0,\"2821\":0.2655502621,\"2822\":0.3655923767,\"2823\":0.3414289682,\"2824\":0.0033768951,\"2825\":0.0,\"2826\":0.0,\"2827\":0.0,\"2828\":0.2423416328,\"2829\":0.2456492687,\"2830\":0.1209564491,\"2831\":0.1756995448,\"2832\":0.0360101102,\"2833\":0.2724586019,\"2834\":0.3592938548,\"2835\":0.2151592738,\"2836\":0.2065244324,\"2837\":0.2017122462,\"2838\":0.0485595168,\"2839\":0.1434785664,\"2840\":0.1353205116,\"2841\":0.2546873585,\"2842\":0.019541255,\"2843\":0.3056140616,\"2844\":0.4058609766,\"2845\":null,\"2846\":null,\"2847\":0.0,\"2848\":0.1795597364,\"2849\":0.2681058459,\"2850\":0.4059471775,\"2851\":null,\"2852\":0.1885004659,\"2853\":0.1173999731,\"2854\":null,\"2855\":0.1918875752,\"2856\":0.0366199722,\"2857\":0.0104503419,\"2858\":null,\"2859\":0.2651032993,\"2860\":null,\"2861\":null,\"2862\":0.1626969334,\"2863\":0.2864584669,\"2864\":0.1515264842,\"2865\":0.3076099473,\"2866\":0.3242748444,\"2867\":0.0417806701,\"2868\":null,\"2869\":0.2299502991,\"2870\":null,\"2871\":0.2345755248,\"2872\":0.271440149,\"2873\":0.0554286757,\"2874\":0.2885112577,\"2875\":0.0,\"2876\":0.2320977931,\"2877\":null,\"2878\":0.0354234318,\"2879\":0.044236253,\"2880\":0.2903797688,\"2881\":0.2795104751,\"2882\":0.1339740761,\"2883\":null,\"2884\":0.2209368032,\"2885\":0.0,\"2886\":0.1310648261,\"2887\":0.2838537159,\"2888\":0.207691741,\"2889\":0.179683879,\"2890\":0.1659833194,\"2891\":0.2311833896,\"2892\":0.1724342461,\"2893\":null,\"2894\":0.0,\"2895\":0.1827290076,\"2896\":0.1305097006,\"2897\":0.2930577255,\"2898\":null,\"2899\":0.1454473962,\"2900\":0.1126874263,\"2901\":0.1979696208,\"2902\":0.1001287917,\"2903\":0.0473367996,\"2904\":0.0,\"2905\":0.2264224779,\"2906\":0.2020303956,\"2907\":0.2179936021,\"2908\":0.1898805374,\"2909\":0.2459837753,\"2910\":0.4237504612,\"2911\":0.0,\"2912\":0.1929469557,\"2913\":0.057243204,\"2914\":0.2047421152,\"2915\":0.3937297684,\"2916\":0.2644854667,\"2917\":0.2076682901,\"2918\":0.2244945485,\"2919\":0.2788332523,\"2920\":0.2586700048,\"2921\":0.0453279309,\"2922\":0.0,\"2923\":null,\"2924\":null,\"2925\":0.0,\"2926\":0.2648161981,\"2927\":0.1972339767,\"2928\":0.1973669418,\"2929\":0.2312438513,\"2930\":0.1473610251,\"2931\":0.169284944,\"2932\":0.0696496722,\"2933\":0.3019896245,\"2934\":0.1858371323,\"2935\":0.2198982613,\"2936\":0.1831209034,\"2937\":0.0,\"2938\":0.0067186496,\"2939\":0.1600210331,\"2940\":0.1470617498,\"2941\":0.0,\"2942\":0.08644945,\"2943\":0.2330998021,\"2944\":0.0324264755,\"2945\":0.0373211613,\"2946\":0.0109233306,\"2947\":0.1729829372,\"2948\":0.1641934518,\"2949\":0.2409620991,\"2950\":0.2550972501,\"2951\":0.2905270839,\"2952\":0.2325787734,\"2953\":0.1379392213,\"2954\":0.107018446,\"2955\":0.0095981916,\"2956\":0.0845619892,\"2957\":0.2189261209,\"2958\":0.239820831,\"2959\":0.0088884584,\"2960\":0.1525800825,\"2961\":0.1882667154,\"2962\":0.319907928,\"2963\":0.0,\"2964\":0.0049702245,\"2965\":0.3060200646,\"2966\":0.1732943888,\"2967\":0.1841575483,\"2968\":0.0648027046,\"2969\":0.2795736016,\"2970\":0.0,\"2971\":0.2643239781,\"2972\":0.1830859003,\"2973\":0.0326099774,\"2974\":null,\"2975\":0.2091742913,\"2976\":null,\"2977\":0.2264615037,\"2978\":0.2427645201,\"2979\":0.2052441971,\"2980\":0.213288554,\"2981\":0.1752199255,\"2982\":0.1788927503,\"2983\":0.0,\"2984\":0.1231622399,\"2985\":0.0129049292,\"2986\":0.1863293809,\"2987\":null,\"2988\":0.0124632584,\"2989\":0.179984942,\"2990\":0.0,\"2991\":0.1468806008,\"2992\":0.0,\"2993\":0.2161931799,\"2994\":0.0358291778,\"2995\":0.1858985893,\"2996\":0.1764853199,\"2997\":0.0,\"2998\":0.2741827885,\"2999\":0.0,\"3000\":0.1716231488,\"3001\":0.2053501649,\"3002\":0.3278461287,\"3003\":0.2852530011,\"3004\":0.2955090716,\"3005\":0.1845646181,\"3006\":0.1461386597,\"3007\":0.0722584006,\"3008\":0.0,\"3009\":0.0,\"3010\":0.1028402242,\"3011\":0.0,\"3012\":0.1592798131,\"3013\":0.1439302414,\"3014\":0.2924304052,\"3015\":null,\"3016\":null,\"3017\":0.3800509916,\"3018\":0.1171131061,\"3019\":0.1676578958,\"3020\":0.0321807497,\"3021\":0.3536091824,\"3022\":0.2401684916,\"3023\":0.0471143016,\"3024\":0.0,\"3025\":0.0256682264,\"3026\":0.1734039459,\"3027\":0.0,\"3028\":0.1953262995,\"3029\":0.3049162414,\"3030\":0.2335573546,\"3031\":0.0391516071,\"3032\":null,\"3033\":0.2341252148,\"3034\":0.0142527059,\"3035\":0.2742960308,\"3036\":0.2224533742,\"3037\":0.2534478874,\"3038\":0.2504359948,\"3039\":0.2332187898,\"3040\":0.227634644,\"3041\":0.2335716953,\"3042\":0.2103183049,\"3043\":0.1613928198,\"3044\":0.0,\"3045\":0.1726614268,\"3046\":0.0,\"3047\":0.1848989094,\"3048\":0.2587561147,\"3049\":0.2288487537,\"3050\":0.0,\"3051\":0.0,\"3052\":0.3488563217,\"3053\":0.1557388939,\"3054\":0.2711010889,\"3055\":0.2593743825,\"3056\":0.2807510707,\"3057\":0.1147272468,\"3058\":0.255529442,\"3059\":null,\"3060\":0.0045059419,\"3061\":0.1204741409,\"3062\":0.1625776598,\"3063\":0.3289911975,\"3064\":0.2741563481,\"3065\":0.2042952383,\"3066\":0.1945884447,\"3067\":null,\"3068\":0.0231210968,\"3069\":null,\"3070\":0.0,\"3071\":0.2254602107,\"3072\":0.1853595462,\"3073\":0.0,\"3074\":0.1862256979,\"3075\":0.1410021685,\"3076\":0.1834313027,\"3077\":0.2820160668,\"3078\":0.070140439,\"3079\":0.0,\"3080\":0.2432688172,\"3081\":0.2349315407,\"3082\":0.0711906134,\"3083\":0.1887132521,\"3084\":0.135834395,\"3085\":null,\"3086\":0.3614628037,\"3087\":0.0,\"3088\":0.144483825,\"3089\":0.1374803741,\"3090\":0.1864308682,\"3091\":0.0,\"3092\":0.3130273062,\"3093\":0.1831042209,\"3094\":0.0,\"3095\":0.2575058854,\"3096\":0.2039755446,\"3097\":null,\"3098\":0.2252147331,\"3099\":0.0,\"3100\":0.0,\"3101\":0.2026282345,\"3102\":0.4454309763,\"3103\":0.1939449388,\"3104\":0.0,\"3105\":0.2763777027,\"3106\":0.2515969592,\"3107\":0.0067179669,\"3108\":0.2721266842,\"3109\":null,\"3110\":0.0855726432,\"3111\":0.2208128307,\"3112\":0.2212300597,\"3113\":0.2803578683,\"3114\":0.2579273273,\"3115\":0.1801772897,\"3116\":0.1127674626,\"3117\":0.2010231152,\"3118\":0.1980527988,\"3119\":0.2880757103,\"3120\":null,\"3121\":0.016640998,\"3122\":null,\"3123\":0.2494859422,\"3124\":0.2664852533,\"3125\":0.0,\"3126\":0.1638897601,\"3127\":0.3002559819,\"3128\":0.0,\"3129\":0.1393255897,\"3130\":0.1279306257,\"3131\":null,\"3132\":0.1717928928,\"3133\":0.1704604303,\"3134\":0.0868421929,\"3135\":0.2629567326,\"3136\":0.0478878243,\"3137\":null,\"3138\":0.1711469328,\"3139\":0.215644255,\"3140\":0.0890170242,\"3141\":0.1680565384,\"3142\":0.1760789092,\"3143\":0.372792887,\"3144\":0.2613107406,\"3145\":0.250795262,\"3146\":0.2324930265,\"3147\":0.0,\"3148\":0.1225642712,\"3149\":null,\"3150\":0.1601585378,\"3151\":0.1580132764,\"3152\":0.2101926978,\"3153\":0.2625914183,\"3154\":0.1698903342,\"3155\":0.1147026033,\"3156\":0.0926602697,\"3157\":null,\"3158\":0.1186519092,\"3159\":0.2493989819,\"3160\":0.1254227687,\"3161\":0.1334250673,\"3162\":0.155655793,\"3163\":0.0,\"3164\":0.0675047173,\"3165\":0.104568974,\"3166\":0.0143221867,\"3167\":0.1883319589,\"3168\":0.245990335,\"3169\":0.3058665282,\"3170\":0.1574467057,\"3171\":0.2396233428,\"3172\":0.0236306498,\"3173\":0.165827932,\"3174\":0.2415830626,\"3175\":0.2947088215,\"3176\":0.0,\"3177\":0.1832106288,\"3178\":0.1135317659,\"3179\":null,\"3180\":0.1035829581,\"3181\":0.2025053454,\"3182\":0.2315499125,\"3183\":0.0,\"3184\":null,\"3185\":0.1481902618,\"3186\":0.0,\"3187\":0.0670410334,\"3188\":null,\"3189\":0.0,\"3190\":0.1990997208,\"3191\":0.0,\"3192\":null,\"3193\":0.355020932,\"3194\":0.1941688589,\"3195\":0.1876331898,\"3196\":0.0,\"3197\":0.0505683766,\"3198\":0.0678287346,\"3199\":0.2961662797,\"3200\":null,\"3201\":0.2543769214,\"3202\":0.0,\"3203\":null,\"3204\":null,\"3205\":0.1711610952,\"3206\":0.0,\"3207\":0.1395730535,\"3208\":0.0856966146,\"3209\":0.1289671486,\"3210\":null,\"3211\":0.2236839833,\"3212\":0.2050551207,\"3213\":0.2249172965,\"3214\":0.1071152556,\"3215\":0.0,\"3216\":0.0844910455,\"3217\":0.2282759451,\"3218\":null,\"3219\":0.3954408985,\"3220\":0.3649276123,\"3221\":0.2184693216,\"3222\":0.2761677716,\"3223\":null,\"3224\":0.2170570977,\"3225\":0.1943557706,\"3226\":0.2716307067,\"3227\":0.2530336302,\"3228\":null,\"3229\":0.4788332828,\"3230\":0.2857626484,\"3231\":0.0693840761,\"3232\":0.2458189158,\"3233\":0.3924260022,\"3234\":0.1201072202,\"3235\":0.2316957166,\"3236\":0.0,\"3237\":0.1922247609,\"3238\":0.0602445769,\"3239\":0.1383978992,\"3240\":0.2222284845,\"3241\":null,\"3242\":0.0855366634,\"3243\":0.2016190921,\"3244\":0.0226604512,\"3245\":0.173260135,\"3246\":0.1906297189,\"3247\":0.3511917613,\"3248\":0.1038745619,\"3249\":0.2148689262,\"3250\":0.0,\"3251\":0.1987811956,\"3252\":0.186373516,\"3253\":null,\"3254\":0.4170232018,\"3255\":null,\"3256\":0.0840004208,\"3257\":0.2192163401,\"3258\":null,\"3259\":0.1262314631,\"3260\":0.0,\"3261\":0.0,\"3262\":0.1546453758,\"3263\":0.113922819,\"3264\":0.1572982059,\"3265\":0.3067586307,\"3266\":0.0838675126,\"3267\":0.0,\"3268\":0.3410555077,\"3269\":0.1385731747,\"3270\":0.0315337142,\"3271\":0.30771328,\"3272\":0.1674041547,\"3273\":0.1648329977,\"3274\":null,\"3275\":0.1973636994,\"3276\":0.0296117401,\"3277\":0.1664525201,\"3278\":0.0621062584,\"3279\":0.2143651287,\"3280\":0.1983090064,\"3281\":0.2305285623,\"3282\":0.1084219175,\"3283\":0.0,\"3284\":0.0,\"3285\":0.2285647521,\"3286\":0.2032902516,\"3287\":0.2113258906,\"3288\":0.1877612231,\"3289\":0.174419727,\"3290\":0.0868696726,\"3291\":0.0850414339,\"3292\":0.2081783561,\"3293\":0.0315550009,\"3294\":0.2126090568,\"3295\":0.265852527,\"3296\":null,\"3297\":0.1671446064,\"3298\":0.0331056491,\"3299\":0.1595412763,\"3300\":0.2582760896,\"3301\":0.2917963021,\"3302\":0.216493071,\"3303\":0.1963952993,\"3304\":0.1700973746,\"3305\":null,\"3306\":0.2289200105,\"3307\":0.055172536,\"3308\":0.1851120002,\"3309\":0.0,\"3310\":0.2631220049,\"3311\":0.0,\"3312\":0.1980665117,\"3313\":0.1470952355,\"3314\":0.2405629959,\"3315\":0.1473626658,\"3316\":null,\"3317\":0.2001858289,\"3318\":0.1175777568,\"3319\":0.1737943309,\"3320\":0.2570898603,\"3321\":0.2049004816,\"3322\":0.2133086787,\"3323\":0.5394131817,\"3324\":0.2221489726,\"3325\":0.0,\"3326\":0.2667737039,\"3327\":0.2634673378,\"3328\":0.1044944846,\"3329\":0.0,\"3330\":0.253586943,\"3331\":0.295967893,\"3332\":0.2525038206,\"3333\":0.1680175132,\"3334\":0.0610886002,\"3335\":0.1856910892,\"3336\":null,\"3337\":null,\"3338\":0.1080550427,\"3339\":null,\"3340\":0.2104735671,\"3341\":0.3456678849,\"3342\":0.2466546085,\"3343\":0.1463798802,\"3344\":0.1384653425,\"3345\":0.1459833903,\"3346\":0.1601931422,\"3347\":0.2331727417,\"3348\":0.1816297185,\"3349\":0.0347786747,\"3350\":0.1874112712,\"3351\":0.1637147465,\"3352\":0.2385456599,\"3353\":0.2143087869,\"3354\":0.1548641579,\"3355\":0.0188223949,\"3356\":0.4092056278,\"3357\":0.240239968,\"3358\":0.2083369029,\"3359\":0.0,\"3360\":0.0,\"3361\":0.1994441588,\"3362\":0.0687190193,\"3363\":0.0506644206,\"3364\":null,\"3365\":0.2522587518,\"3366\":0.1733760091,\"3367\":0.0619613461,\"3368\":0.0,\"3369\":0.0001448708,\"3370\":null,\"3371\":0.2516747432,\"3372\":0.1612844103,\"3373\":0.1516466449,\"3374\":0.3401924603,\"3375\":0.2028428451,\"3376\":null,\"3377\":0.1339150775,\"3378\":0.1766785074,\"3379\":0.3807011525,\"3380\":0.1590941496,\"3381\":0.1358105341,\"3382\":0.0,\"3383\":0.2981196152,\"3384\":null,\"3385\":0.1825641677,\"3386\":0.207804261,\"3387\":0.2901316311,\"3388\":0.1241458869,\"3389\":null,\"3390\":0.4601581663,\"3391\":0.0317075308,\"3392\":0.0,\"3393\":0.0,\"3394\":0.2056794745,\"3395\":null,\"3396\":0.35142944,\"3397\":0.0630353153,\"3398\":0.2042639299,\"3399\":0.3005205668,\"3400\":0.1248726642,\"3401\":0.2862041065,\"3402\":null,\"3403\":0.1177532646,\"3404\":null,\"3405\":0.0442986712,\"3406\":0.0,\"3407\":0.2462481486,\"3408\":0.1334043898,\"3409\":0.2292693966,\"3410\":0.1901217464,\"3411\":0.308959677,\"3412\":0.2839666086,\"3413\":0.1355835797,\"3414\":0.2395291011,\"3415\":0.2635583092,\"3416\":0.1365576727,\"3417\":0.2025774016,\"3418\":0.0,\"3419\":0.2652147811,\"3420\":0.2339514066,\"3421\":null,\"3422\":0.2033378186,\"3423\":0.0576906615,\"3424\":0.2376436386,\"3425\":0.0,\"3426\":0.0,\"3427\":0.0697549849,\"3428\":0.1576136913,\"3429\":null,\"3430\":0.3218431378,\"3431\":0.2928537747,\"3432\":0.1695523127,\"3433\":0.0605383572,\"3434\":null,\"3435\":0.2633732392,\"3436\":0.08245019,\"3437\":null,\"3438\":0.1542426716,\"3439\":0.0234250024,\"3440\":0.0182855621,\"3441\":0.3308678745,\"3442\":0.2455703025,\"3443\":0.1995607205,\"3444\":0.2334225281,\"3445\":0.2451476272,\"3446\":0.0384287598,\"3447\":0.2092222104,\"3448\":0.0,\"3449\":0.0,\"3450\":0.2272216419,\"3451\":0.0911165455,\"3452\":null,\"3453\":0.1396947194,\"3454\":0.0,\"3455\":null,\"3456\":0.0751755348,\"3457\":0.2222294534,\"3458\":0.0,\"3459\":0.0,\"3460\":0.1272431783,\"3461\":0.0597108771,\"3462\":0.2313164538,\"3463\":0.1360385853,\"3464\":0.1980566212,\"3465\":null,\"3466\":0.4399379879,\"3467\":0.2421964748,\"3468\":0.0881697622,\"3469\":0.0688478383,\"3470\":0.0499439832,\"3471\":0.2350414509,\"3472\":null,\"3473\":0.0,\"3474\":0.2594638116,\"3475\":0.2489304019,\"3476\":null,\"3477\":0.0,\"3478\":0.2289674455,\"3479\":0.0,\"3480\":0.1908715478,\"3481\":0.2449572264,\"3482\":0.1567995325,\"3483\":0.1919964961,\"3484\":0.3021863558,\"3485\":0.0035958803,\"3486\":0.2232956533,\"3487\":0.1564938306,\"3488\":0.1899118949,\"3489\":0.1348091307,\"3490\":0.0483685657,\"3491\":0.0914216054,\"3492\":0.1997671203,\"3493\":0.2379101656,\"3494\":0.1789907656,\"3495\":0.275780143,\"3496\":0.2313268213,\"3497\":0.2312054729,\"3498\":0.2113926618,\"3499\":0.1399090072,\"3500\":0.0731511309,\"3501\":0.0,\"3502\":0.0741362712,\"3503\":0.2027366783,\"3504\":0.0,\"3505\":0.2177383284,\"3506\":0.0,\"3507\":0.0088450679,\"3508\":0.0,\"3509\":0.203827679,\"3510\":0.4128563556,\"3511\":0.2438545648,\"3512\":0.1892676173,\"3513\":0.2901210213,\"3514\":0.0552453081,\"3515\":0.1911561143,\"3516\":0.1611818,\"3517\":0.2339530055,\"3518\":0.2318402083,\"3519\":0.0197169114,\"3520\":null,\"3521\":0.1886930639,\"3522\":0.132904805,\"3523\":0.0921966931,\"3524\":0.1363085563,\"3525\":0.1857671183,\"3526\":0.2626075569,\"3527\":null,\"3528\":0.1703841518,\"3529\":0.2139231213,\"3530\":0.3223990377,\"3531\":0.1681709854,\"3532\":0.0319368494,\"3533\":0.1778981435,\"3534\":0.2457168266,\"3535\":0.0674811341,\"3536\":0.0,\"3537\":0.0353364241,\"3538\":0.0442500051,\"3539\":0.3136099607,\"3540\":0.2711799943,\"3541\":0.2260794733,\"3542\":null,\"3543\":0.0,\"3544\":0.2557568856,\"3545\":0.20154102,\"3546\":null,\"3547\":0.1942270645,\"3548\":0.1921247494,\"3549\":0.0,\"3550\":null,\"3551\":null,\"3552\":null,\"3553\":null,\"3554\":0.2752896692,\"3555\":0.1208055366,\"3556\":null,\"3557\":0.0,\"3558\":null,\"3559\":0.0152912972,\"3560\":null,\"3561\":0.283035865,\"3562\":0.0,\"3563\":0.1649705057,\"3564\":0.1991738969,\"3565\":0.2465912537,\"3566\":0.0383703799,\"3567\":0.0657371755,\"3568\":0.2698287403,\"3569\":0.2892406335,\"3570\":0.0,\"3571\":null,\"3572\":0.2899254488,\"3573\":null,\"3574\":0.1167709276,\"3575\":0.1580783365,\"3576\":0.0131295508,\"3577\":0.2200954298,\"3578\":0.2118090342,\"3579\":0.0191758799,\"3580\":0.1732172891,\"3581\":null,\"3582\":null,\"3583\":0.0776312585,\"3584\":0.1762345711,\"3585\":0.175469133,\"3586\":0.0578053576,\"3587\":0.2095469985,\"3588\":0.0802162819,\"3589\":0.2200534702,\"3590\":0.0,\"3591\":0.3004414965,\"3592\":0.0328408744,\"3593\":0.1510155597,\"3594\":null,\"3595\":0.1497264831,\"3596\":0.0,\"3597\":0.1759709276,\"3598\":0.0535465052,\"3599\":0.3718883811,\"3600\":0.1613563651,\"3601\":0.3159997041},\"normalized profile?Map3?3k\":{\"0\":null,\"1\":0.0876358092,\"2\":0.4096622622,\"3\":0.0797817148,\"4\":0.0590864812,\"5\":0.1107503993,\"6\":0.4503519531,\"7\":null,\"8\":0.0964191072,\"9\":0.1200849968,\"10\":0.1861921031,\"11\":0.0653778452,\"12\":0.0652460581,\"13\":0.0903510274,\"14\":0.1836679472,\"15\":null,\"16\":null,\"17\":0.4409577137,\"18\":null,\"19\":0.4330913431,\"20\":0.3947522564,\"21\":0.6001124106,\"22\":0.4152716643,\"23\":0.2015371436,\"24\":0.2169748727,\"25\":0.1946084267,\"26\":0.5090676129,\"27\":0.3648277049,\"28\":0.4572057028,\"29\":0.4942227937,\"30\":0.4938242953,\"31\":0.2301797598,\"32\":0.4357674442,\"33\":0.2122113291,\"34\":0.1176858902,\"35\":0.1945426814,\"36\":0.1268472481,\"37\":0.134009887,\"38\":0.2112868227,\"39\":0.2083000426,\"40\":0.1820018345,\"41\":0.4235356629,\"42\":0.462443043,\"43\":0.2011117131,\"44\":0.2053463505,\"45\":0.2103777431,\"46\":0.4700978542,\"47\":0.2023427955,\"48\":0.2178097558,\"49\":0.1986379011,\"50\":0.1826832034,\"51\":0.2022598067,\"52\":null,\"53\":0.2766965654,\"54\":0.2792883873,\"55\":0.1307269379,\"56\":0.1191198091,\"57\":0.0764747324,\"58\":0.4664969245,\"59\":0.0659623991,\"60\":0.0829278777,\"61\":0.0671542706,\"62\":0.1959682976,\"63\":0.2469167477,\"64\":0.4399329922,\"65\":0.1078367331,\"66\":0.0365612942,\"67\":0.0913676875,\"68\":0.4958102008,\"69\":null,\"70\":null,\"71\":0.2157426934,\"72\":0.2079027871,\"73\":0.454427679,\"74\":0.1783105558,\"75\":0.1746822187,\"76\":0.0666030759,\"77\":0.203771619,\"78\":0.1934028106,\"79\":0.2054630168,\"80\":0.0489515473,\"81\":0.0801928438,\"82\":0.3954606027,\"83\":0.0765580962,\"84\":0.2033163429,\"85\":0.2010894865,\"86\":0.3986421347,\"87\":0.1920039589,\"88\":0.2135693913,\"89\":0.2558058334,\"90\":0.0,\"91\":0.4747790759,\"92\":0.1241362922,\"93\":0.2697906263,\"94\":0.1916347335,\"95\":null,\"96\":0.0694216328,\"97\":0.0714360152,\"98\":0.0884752917,\"99\":0.1890587971,\"100\":0.1854284813,\"101\":0.1302880678,\"102\":0.1052891135,\"103\":0.492863199,\"104\":0.2018548529,\"105\":0.0943969605,\"106\":0.066250613,\"107\":0.0696535239,\"108\":0.07615919,\"109\":0.1110864563,\"110\":null,\"111\":null,\"112\":0.0655696825,\"113\":0.0758085271,\"114\":0.0610844872,\"115\":0.0592044355,\"116\":0.0727993587,\"117\":0.162616377,\"118\":0.1070876376,\"119\":0.0953226761,\"120\":0.1952679193,\"121\":0.123499822,\"122\":0.0916320166,\"123\":0.1167417678,\"124\":0.2005752945,\"125\":0.4563554919,\"126\":0.1990546034,\"127\":null,\"128\":0.1247583099,\"129\":0.4792502524,\"130\":0.1172253223,\"131\":0.0831733845,\"132\":0.1484262728,\"133\":0.1209223977,\"134\":0.0903002282,\"135\":0.1284954938,\"136\":0.0935805943,\"137\":0.1872481552,\"138\":0.0523750271,\"139\":null,\"140\":0.0674909125,\"141\":0.2034187871,\"142\":0.2599365863,\"143\":0.1397806734,\"144\":null,\"145\":0.1233662475,\"146\":0.0850113636,\"147\":0.1772005416,\"148\":0.0578370971,\"149\":0.0931598786,\"150\":0.4985966476,\"151\":0.1408190199,\"152\":0.2043791953,\"153\":0.1839876828,\"154\":0.5323600395,\"155\":0.4534622483,\"156\":0.207768118,\"157\":0.0730325709,\"158\":0.625730737,\"159\":0.0750440215,\"160\":0.2804347622,\"161\":0.1963475829,\"162\":0.5325261682,\"163\":0.4294126634,\"164\":0.5270362283,\"165\":0.4928348412,\"166\":0.209612716,\"167\":0.1591281106,\"168\":0.1324321577,\"169\":0.1797462877,\"170\":0.2206892065,\"171\":0.1989648115,\"172\":0.4958356276,\"173\":0.1722895988,\"174\":0.0661434978,\"175\":0.0,\"176\":0.1063513617,\"177\":0.2470613236,\"178\":0.5787131021,\"179\":0.227896303,\"180\":0.1341907891,\"181\":0.0806327467,\"182\":0.210075204,\"183\":0.2062521521,\"184\":0.1534293176,\"185\":0.5625009523,\"186\":0.0884747974,\"187\":0.2054150136,\"188\":0.2141747915,\"189\":0.0660052163,\"190\":0.2540820473,\"191\":0.1015388658,\"192\":0.2328208327,\"193\":null,\"194\":0.1106246234,\"195\":0.171838528,\"196\":0.1063624183,\"197\":0.5356575141,\"198\":0.3879893668,\"199\":0.3540532695,\"200\":0.1925249721,\"201\":0.2094782983,\"202\":0.4646944026,\"203\":0.1636545006,\"204\":0.2041497841,\"205\":0.25068152,\"206\":0.2419645308,\"207\":0.1210181871,\"208\":0.3442480535,\"209\":0.0,\"210\":0.1259736588,\"211\":0.1437714146,\"212\":0.2337643278,\"213\":0.1317867671,\"214\":0.0833287357,\"215\":0.1968199888,\"216\":0.3564538795,\"217\":0.1951287838,\"218\":0.4874560308,\"219\":0.4748244868,\"220\":0.0559620793,\"221\":0.0296579392,\"222\":0.482909492,\"223\":0.1821150482,\"224\":0.1718930668,\"225\":0.0641657886,\"226\":0.3298807137,\"227\":0.2078040506,\"228\":0.4466361383,\"229\":0.1264049145,\"230\":0.0846568181,\"231\":0.1232127469,\"232\":0.0675622874,\"233\":0.0917963613,\"234\":0.054845195,\"235\":0.0630205841,\"236\":0.0773834712,\"237\":0.0715098206,\"238\":0.1505506877,\"239\":0.1173664679,\"240\":0.1923330906,\"241\":0.4978116396,\"242\":0.1080272109,\"243\":0.4433462578,\"244\":0.1768319367,\"245\":0.1199306368,\"246\":0.1328852571,\"247\":0.0694757977,\"248\":0.0674571424,\"249\":0.0760505056,\"250\":0.0727221318,\"251\":0.078354676,\"252\":0.0621131082,\"253\":0.0754644055,\"254\":0.0717030525,\"255\":0.0756691577,\"256\":0.0662364429,\"257\":0.0739607114,\"258\":0.0810573604,\"259\":0.0766462154,\"260\":0.0610662909,\"261\":0.0782272529,\"262\":0.0742585191,\"263\":0.0802308381,\"264\":null,\"265\":null,\"266\":0.077095435,\"267\":0.0821823998,\"268\":0.1937464538,\"269\":0.172494927,\"270\":0.5352744997,\"271\":0.0830453414,\"272\":0.4580044565,\"273\":0.4657850497,\"274\":0.2326802381,\"275\":0.2192644742,\"276\":0.2532887678,\"277\":0.0461372404,\"278\":0.1848876884,\"279\":0.4667473244,\"280\":0.453121931,\"281\":0.0812360624,\"282\":0.2224565149,\"283\":0.4724176206,\"284\":0.5282591264,\"285\":0.158581399,\"286\":0.1009608929,\"287\":0.0886711322,\"288\":0.0526763182,\"289\":0.1360491851,\"290\":0.1129197807,\"291\":0.1870309726,\"292\":0.3148320896,\"293\":0.149428615,\"294\":0.1165733713,\"295\":0.0817403699,\"296\":0.1240581194,\"297\":0.192062489,\"298\":0.0842715488,\"299\":0.0829982292,\"300\":0.2380556173,\"301\":0.064906857,\"302\":0.2016671715,\"303\":0.0712079142,\"304\":0.0825863749,\"305\":0.4960736644,\"306\":null,\"307\":0.1248661996,\"308\":0.0901915202,\"309\":0.1560859985,\"310\":0.0876195726,\"311\":0.1010113016,\"312\":0.2328333751,\"313\":0.1119192507,\"314\":0.1575325536,\"315\":0.2395000671,\"316\":0.2141168755,\"317\":0.3481997743,\"318\":0.4711309493,\"319\":0.1223948901,\"320\":0.4694104812,\"321\":0.2187608153,\"322\":0.080322443,\"323\":0.102794978,\"324\":0.1187656979,\"325\":0.1355137744,\"326\":0.0273713035,\"327\":0.1677447696,\"328\":0.0721679758,\"329\":0.0699129598,\"330\":0.0446868479,\"331\":0.0193957845,\"332\":0.0145636336,\"333\":0.1784536036,\"334\":0.2144843049,\"335\":0.1342743301,\"336\":0.1884149256,\"337\":0.0833409383,\"338\":0.1346956143,\"339\":0.4344367086,\"340\":0.2363806957,\"341\":0.1096489263,\"342\":0.1110272674,\"343\":0.2235629266,\"344\":0.068435188,\"345\":0.2537083735,\"346\":null,\"347\":0.2476830559,\"348\":0.502300198,\"349\":0.083714026,\"350\":0.0705607507,\"351\":0.1074649351,\"352\":0.2038101193,\"353\":0.1008425744,\"354\":0.2204422823,\"355\":0.1059962454,\"356\":0.107446528,\"357\":0.4863943274,\"358\":0.0239723269,\"359\":0.1348717661,\"360\":0.1936527067,\"361\":0.1048839365,\"362\":0.1079036769,\"363\":0.1708984469,\"364\":0.1912998259,\"365\":0.192212923,\"366\":0.2142219303,\"367\":0.2534237814,\"368\":0.2089287814,\"369\":0.494591132,\"370\":0.2225878852,\"371\":0.2172995989,\"372\":0.2048078184,\"373\":0.4621983822,\"374\":0.193412749,\"375\":0.0603969057,\"376\":0.0861667764,\"377\":0.2700674443,\"378\":0.4694587018,\"379\":0.0266446281,\"380\":0.1842836577,\"381\":0.2088783111,\"382\":0.2169043242,\"383\":0.0821218759,\"384\":0.2093879706,\"385\":0.1941353942,\"386\":0.0706756073,\"387\":0.1615832125,\"388\":0.1706515966,\"389\":0.2197418812,\"390\":0.2001477712,\"391\":0.0879412708,\"392\":0.4642700167,\"393\":0.1848092539,\"394\":0.2303471588,\"395\":null,\"396\":null,\"397\":0.2091877838,\"398\":0.1958320983,\"399\":0.155076849,\"400\":0.4798288881,\"401\":0.4685207304,\"402\":0.260240154,\"403\":0.0896946529,\"404\":null,\"405\":0.476719105,\"406\":0.2123497832,\"407\":0.2561937344,\"408\":0.2182730901,\"409\":0.2024366399,\"410\":null,\"411\":0.2416986114,\"412\":0.0,\"413\":0.06336793,\"414\":0.0613540306,\"415\":0.1436860504,\"416\":0.1051529835,\"417\":0.2308318639,\"418\":0.0588980003,\"419\":0.0875545894,\"420\":0.0643386373,\"421\":0.1403493336,\"422\":0.1267303871,\"423\":0.1605789544,\"424\":0.231550379,\"425\":0.5714421642,\"426\":0.1767445473,\"427\":0.2131236965,\"428\":0.5032099207,\"429\":0.1030369562,\"430\":0.2262828995,\"431\":0.3362330069,\"432\":0.1907755825,\"433\":0.0783926874,\"434\":0.072688423,\"435\":0.2139675125,\"436\":0.2475667582,\"437\":0.2616141366,\"438\":0.4578356399,\"439\":0.5027777617,\"440\":null,\"441\":0.112973568,\"442\":0.4405212482,\"443\":0.3381682907,\"444\":0.2128260195,\"445\":null,\"446\":0.1721708401,\"447\":0.2351686194,\"448\":0.1129739979,\"449\":0.090422951,\"450\":null,\"451\":0.4633598496,\"452\":0.1248249754,\"453\":0.1678892043,\"454\":0.0262602453,\"455\":0.2262773942,\"456\":0.1320601328,\"457\":0.0825376954,\"458\":null,\"459\":0.0519665573,\"460\":0.4757539533,\"461\":0.1192228837,\"462\":0.2094415091,\"463\":0.4787156732,\"464\":0.0989115473,\"465\":0.4849870148,\"466\":0.1632733053,\"467\":0.1337732273,\"468\":0.1166017154,\"469\":0.0,\"470\":0.0368350859,\"471\":0.1836963179,\"472\":0.1936303882,\"473\":0.1042978983,\"474\":0.2188156324,\"475\":0.4942009125,\"476\":0.496708205,\"477\":0.4729503974,\"478\":null,\"479\":0.2043207113,\"480\":0.1950842877,\"481\":0.1864854164,\"482\":null,\"483\":0.0,\"484\":0.1892282889,\"485\":0.0,\"486\":0.1690711732,\"487\":0.1754013844,\"488\":0.0662336434,\"489\":0.0629763834,\"490\":0.0863090593,\"491\":0.0878897624,\"492\":0.0673666648,\"493\":0.1239156714,\"494\":0.0431453975,\"495\":0.1067730395,\"496\":0.0760336221,\"497\":0.2127007327,\"498\":0.2251725687,\"499\":0.2171939679,\"500\":0.1190312521,\"501\":0.2414661774,\"502\":0.1326432551,\"503\":0.4935047469,\"504\":0.225339064,\"505\":0.2199507471,\"506\":0.1520595108,\"507\":0.1751137323,\"508\":0.195011089,\"509\":0.2071453653,\"510\":0.3373954291,\"511\":0.0870018407,\"512\":0.4570378778,\"513\":0.1203082348,\"514\":0.0,\"515\":null,\"516\":0.2625668052,\"517\":0.111999715,\"518\":0.1158499117,\"519\":0.4530535044,\"520\":0.0925953934,\"521\":null,\"522\":0.0755657017,\"523\":0.1769094547,\"524\":0.4907614035,\"525\":0.4572861065,\"526\":0.2782373352,\"527\":0.1134637363,\"528\":0.020683377,\"529\":0.4979583199,\"530\":0.1662224887,\"531\":0.1252321956,\"532\":0.2530294576,\"533\":0.0,\"534\":0.1773350106,\"535\":0.1833864706,\"536\":0.5064403463,\"537\":0.4519642331,\"538\":0.20347776,\"539\":0.0533585704,\"540\":0.0708816842,\"541\":null,\"542\":0.2022574572,\"543\":0.1886472046,\"544\":0.1259373039,\"545\":0.05717733,\"546\":null,\"547\":0.0846635281,\"548\":0.1746899814,\"549\":0.110087707,\"550\":0.0618209676,\"551\":0.1062158541,\"552\":0.2047155118,\"553\":0.1583479937,\"554\":0.1704686044,\"555\":0.1813972445,\"556\":0.1969179094,\"557\":0.1011468614,\"558\":0.0788252858,\"559\":0.1139241831,\"560\":0.5216464658,\"561\":0.4933376645,\"562\":0.527253817,\"563\":0.081299639,\"564\":0.1727593767,\"565\":0.1449545096,\"566\":0.1559869907,\"567\":0.0783312834,\"568\":0.1454014092,\"569\":0.2073328655,\"570\":0.2023747163,\"571\":0.1388118645,\"572\":0.2083804029,\"573\":null,\"574\":0.456727772,\"575\":0.1845668759,\"576\":0.1315490904,\"577\":0.0703561581,\"578\":0.203621526,\"579\":0.0934349573,\"580\":0.1787079521,\"581\":null,\"582\":0.2392242164,\"583\":0.2717584771,\"584\":0.1160157925,\"585\":0.0611681408,\"586\":0.4235174345,\"587\":0.025690159,\"588\":0.4461724751,\"589\":0.0,\"590\":0.2011981943,\"591\":0.0679386011,\"592\":0.1811885964,\"593\":null,\"594\":0.0916100044,\"595\":0.1536782313,\"596\":0.1910723408,\"597\":0.1843218622,\"598\":0.4780658677,\"599\":0.1239179298,\"600\":0.0530280932,\"601\":0.5621254593,\"602\":0.1991042826,\"603\":0.1139062495,\"604\":0.1261270859,\"605\":0.2139256245,\"606\":0.2430004312,\"607\":null,\"608\":0.0771685046,\"609\":0.0841781077,\"610\":0.073385668,\"611\":0.1475572272,\"612\":0.124889351,\"613\":0.1037081035,\"614\":0.0479842418,\"615\":0.1900067466,\"616\":0.0673824057,\"617\":0.6137543835,\"618\":0.0623118234,\"619\":null,\"620\":0.0,\"621\":null,\"622\":0.1795124431,\"623\":0.4859392222,\"624\":0.3322305313,\"625\":0.203022962,\"626\":0.1924423523,\"627\":0.1291940312,\"628\":0.2611370335,\"629\":0.2669335731,\"630\":0.4889652644,\"631\":0.1528499973,\"632\":0.1520717862,\"633\":0.1594209112,\"634\":0.1154845747,\"635\":0.1291338481,\"636\":0.1198388784,\"637\":0.2613493338,\"638\":0.1183051152,\"639\":0.2371814382,\"640\":null,\"641\":0.2203185809,\"642\":0.1491560212,\"643\":0.1660277315,\"644\":0.1096104717,\"645\":0.231947897,\"646\":0.4359420809,\"647\":null,\"648\":0.2889378057,\"649\":0.1357024033,\"650\":0.0811109872,\"651\":null,\"652\":0.0,\"653\":0.0635765774,\"654\":0.1865058373,\"655\":0.0923009327,\"656\":0.1741339796,\"657\":0.1220088344,\"658\":0.2465137054,\"659\":0.0913606266,\"660\":0.2020302834,\"661\":0.066055286,\"662\":null,\"663\":0.1456295373,\"664\":0.1418871514,\"665\":0.5493227401,\"666\":0.2238608575,\"667\":0.3900923601,\"668\":0.364178213,\"669\":0.1067924974,\"670\":null,\"671\":0.115985236,\"672\":0.1034806965,\"673\":0.1147516097,\"674\":0.1829721334,\"675\":0.1880127015,\"676\":0.2205730602,\"677\":0.0645312179,\"678\":0.0777566898,\"679\":0.2010609971,\"680\":0.1054969235,\"681\":0.1763340443,\"682\":0.1165828614,\"683\":0.0689180276,\"684\":0.1440236587,\"685\":0.1095472919,\"686\":0.0,\"687\":0.1399160431,\"688\":null,\"689\":0.1778695331,\"690\":0.4685509899,\"691\":0.1927972289,\"692\":0.157308423,\"693\":null,\"694\":0.2307671375,\"695\":0.0842412575,\"696\":0.0670704435,\"697\":0.1179380873,\"698\":0.5296505557,\"699\":0.0696719032,\"700\":0.2499689351,\"701\":null,\"702\":0.091032291,\"703\":0.4991975634,\"704\":0.0380060695,\"705\":0.249763241,\"706\":0.1732392376,\"707\":0.1175690179,\"708\":0.0666673862,\"709\":0.0407916607,\"710\":0.221102871,\"711\":0.4706957564,\"712\":0.2272783379,\"713\":0.0453268667,\"714\":0.1585634907,\"715\":0.1068759798,\"716\":0.1071669892,\"717\":0.0684956449,\"718\":0.2068323609,\"719\":0.4365301794,\"720\":0.1066263042,\"721\":0.5099658895,\"722\":0.0996774037,\"723\":0.0741349935,\"724\":0.0,\"725\":0.0961663871,\"726\":0.2133851305,\"727\":0.2152333225,\"728\":0.2604441693,\"729\":0.1200724235,\"730\":0.1298249622,\"731\":0.0844775246,\"732\":0.0639281294,\"733\":0.059949348,\"734\":0.0837671673,\"735\":0.127254868,\"736\":0.0,\"737\":null,\"738\":0.0146186278,\"739\":0.0914817551,\"740\":0.184247595,\"741\":0.047146578,\"742\":0.1339813175,\"743\":0.2024317134,\"744\":0.0,\"745\":0.2657944288,\"746\":0.4342694183,\"747\":0.1167681608,\"748\":0.4903854626,\"749\":0.1581537218,\"750\":0.1202447577,\"751\":0.0828693001,\"752\":0.0752902145,\"753\":0.2856818662,\"754\":0.453121776,\"755\":0.0518837729,\"756\":0.624774805,\"757\":0.1640659422,\"758\":0.0704789333,\"759\":0.0,\"760\":0.0749720193,\"761\":0.0572682467,\"762\":0.5335837284,\"763\":0.5170325083,\"764\":0.2067158744,\"765\":0.2699200046,\"766\":0.065614738,\"767\":0.1060349473,\"768\":0.1951971166,\"769\":0.1994757839,\"770\":0.2446425347,\"771\":0.2272256129,\"772\":0.2274566173,\"773\":0.1049292087,\"774\":0.3773937776,\"775\":0.1013891428,\"776\":0.0507228524,\"777\":0.4380155914,\"778\":0.2053657465,\"779\":0.251892247,\"780\":0.3175501679,\"781\":0.4410995556,\"782\":0.4427175868,\"783\":0.1436812569,\"784\":0.0737918643,\"785\":0.1207172553,\"786\":0.0979413235,\"787\":0.1971042856,\"788\":0.2090370539,\"789\":0.12087619,\"790\":0.067170074,\"791\":0.1623203706,\"792\":0.1471983914,\"793\":0.1442320548,\"794\":0.1873108529,\"795\":0.1336343909,\"796\":0.2138610199,\"797\":0.1105843021,\"798\":0.1337410433,\"799\":null,\"800\":0.2268221421,\"801\":0.2037271768,\"802\":0.0968428829,\"803\":0.1691896799,\"804\":0.2193351853,\"805\":0.1902114051,\"806\":0.2457403308,\"807\":0.1173204153,\"808\":0.169799157,\"809\":0.6016234657,\"810\":0.1899200781,\"811\":0.1838541986,\"812\":0.416456677,\"813\":0.1040519709,\"814\":0.3431114101,\"815\":0.219047684,\"816\":0.0921732474,\"817\":0.4522613624,\"818\":0.2102060965,\"819\":0.0,\"820\":0.1021108928,\"821\":0.063069393,\"822\":0.075502803,\"823\":0.2386990963,\"824\":0.1723955027,\"825\":0.1116822473,\"826\":0.0664561731,\"827\":0.1809032655,\"828\":0.1280448314,\"829\":0.0787506975,\"830\":0.080160765,\"831\":0.211193312,\"832\":0.4494814655,\"833\":0.124440513,\"834\":0.2376894129,\"835\":0.2213960152,\"836\":0.482775163,\"837\":0.0994126057,\"838\":0.1799970541,\"839\":0.2087724287,\"840\":0.4745771837,\"841\":0.1803528215,\"842\":0.4732725102,\"843\":0.4461313669,\"844\":0.0878032502,\"845\":0.0756508398,\"846\":0.1951584149,\"847\":0.1442647224,\"848\":0.1297487229,\"849\":0.4427931032,\"850\":0.4919636706,\"851\":0.0844058348,\"852\":0.4793266243,\"853\":0.1998373035,\"854\":0.2287024057,\"855\":0.1706774171,\"856\":0.2101169818,\"857\":0.4336667917,\"858\":0.2585964601,\"859\":0.2297626761,\"860\":0.1530166429,\"861\":0.0778580477,\"862\":0.1077190266,\"863\":0.247785662,\"864\":0.2611011229,\"865\":0.0,\"866\":0.0999282103,\"867\":0.2254216612,\"868\":0.2360125213,\"869\":0.0362307699,\"870\":0.1587832098,\"871\":0.0835430709,\"872\":0.2197634689,\"873\":0.2094251461,\"874\":0.1856176447,\"875\":0.1677400141,\"876\":0.1407942864,\"877\":0.1298552824,\"878\":0.4872439362,\"879\":0.4887587311,\"880\":0.0867428525,\"881\":0.2158301472,\"882\":null,\"883\":0.5076367058,\"884\":0.2347636754,\"885\":0.2037482829,\"886\":0.4520610139,\"887\":0.4588171808,\"888\":0.3584333045,\"889\":0.1738945756,\"890\":0.1770068372,\"891\":0.1501602511,\"892\":0.2315729837,\"893\":null,\"894\":0.1341283005,\"895\":0.2264316127,\"896\":0.2127809521,\"897\":0.2157629849,\"898\":0.1779321479,\"899\":0.2185663057,\"900\":0.154995266,\"901\":0.2490625991,\"902\":0.4910557081,\"903\":0.2693760672,\"904\":0.2435871785,\"905\":null,\"906\":null,\"907\":0.0443165851,\"908\":0.0552507221,\"909\":0.0847077187,\"910\":0.1580636229,\"911\":0.1612130041,\"912\":0.1444527732,\"913\":0.0998814988,\"914\":0.4732779843,\"915\":0.0583433854,\"916\":0.0643358862,\"917\":0.1973201401,\"918\":0.1090000028,\"919\":0.2385375467,\"920\":0.2224791307,\"921\":0.1201304794,\"922\":0.1192778648,\"923\":0.0220062956,\"924\":0.1465079949,\"925\":0.1130221325,\"926\":null,\"927\":0.0095697801,\"928\":0.1562562071,\"929\":0.0919907363,\"930\":0.0601074899,\"931\":0.2549408232,\"932\":0.072004486,\"933\":0.0853177454,\"934\":0.0912570097,\"935\":0.0,\"936\":0.1627363127,\"937\":0.6205857902,\"938\":0.1936804747,\"939\":0.059049279,\"940\":0.2270581226,\"941\":0.1098630337,\"942\":0.1042414813,\"943\":0.1443059339,\"944\":0.477122553,\"945\":0.4770758871,\"946\":0.2168779254,\"947\":0.0542184838,\"948\":0.2569879674,\"949\":0.0716330007,\"950\":0.1642697631,\"951\":0.1678213758,\"952\":0.090573826,\"953\":0.10746684,\"954\":0.1447860537,\"955\":0.2157973545,\"956\":0.1390278599,\"957\":0.17832144,\"958\":0.1193634569,\"959\":0.1905667761,\"960\":0.0,\"961\":0.4579032847,\"962\":0.076666472,\"963\":0.1516632129,\"964\":0.1717135621,\"965\":0.4631515336,\"966\":0.2078315014,\"967\":0.2846605233,\"968\":0.0821443831,\"969\":0.2334908637,\"970\":0.2510307051,\"971\":0.2097143094,\"972\":0.0851275073,\"973\":null,\"974\":0.017036509,\"975\":0.2486243494,\"976\":0.1811391991,\"977\":0.0581590098,\"978\":0.111527588,\"979\":0.2191253071,\"980\":0.0116047313,\"981\":0.1639925267,\"982\":0.2601724634,\"983\":0.14986003,\"984\":0.0684132689,\"985\":0.0726043621,\"986\":0.2480280724,\"987\":0.5189970269,\"988\":0.111737329,\"989\":0.2498392437,\"990\":0.4519119717,\"991\":0.0850228749,\"992\":0.4785348167,\"993\":0.1595014805,\"994\":0.4434231002,\"995\":null,\"996\":0.0565547761,\"997\":0.1822160828,\"998\":0.1581972286,\"999\":0.1033221133,\"1000\":0.0428702527,\"1001\":0.0607701572,\"1002\":null,\"1003\":0.3933731962,\"1004\":0.1101666298,\"1005\":0.0351566399,\"1006\":0.1714453872,\"1007\":null,\"1008\":0.5346969445,\"1009\":null,\"1010\":0.4583666294,\"1011\":0.0985344129,\"1012\":0.0893850836,\"1013\":0.1084161584,\"1014\":0.0972036307,\"1015\":0.0541836313,\"1016\":0.4630294385,\"1017\":0.037769448,\"1018\":0.2172527667,\"1019\":0.2143218706,\"1020\":0.18560184,\"1021\":0.4433117074,\"1022\":0.5422237101,\"1023\":0.4787964525,\"1024\":0.0651567377,\"1025\":0.054420017,\"1026\":0.1034092466,\"1027\":0.0269450552,\"1028\":0.4539843615,\"1029\":0.4752321913,\"1030\":0.0732898057,\"1031\":0.1209311173,\"1032\":0.1031802296,\"1033\":0.494928009,\"1034\":0.4936759849,\"1035\":0.0850922883,\"1036\":0.2302741395,\"1037\":0.0869296179,\"1038\":0.1047728373,\"1039\":0.070315838,\"1040\":0.1022479098,\"1041\":0.0541343844,\"1042\":0.0816418367,\"1043\":0.1031768981,\"1044\":0.2144544557,\"1045\":0.2505889064,\"1046\":0.1005651488,\"1047\":0.2231187354,\"1048\":0.0900482517,\"1049\":0.1217173025,\"1050\":0.1939574987,\"1051\":0.1407788344,\"1052\":0.2572997379,\"1053\":0.2124818324,\"1054\":0.2004622903,\"1055\":0.2128732223,\"1056\":0.0119417754,\"1057\":0.2315865793,\"1058\":0.1654586851,\"1059\":0.0869923868,\"1060\":0.0808199567,\"1061\":0.4625145681,\"1062\":0.4741302673,\"1063\":0.1191721198,\"1064\":0.1080766031,\"1065\":0.204302196,\"1066\":0.0709641798,\"1067\":0.1240737672,\"1068\":0.0664599424,\"1069\":null,\"1070\":0.2292444098,\"1071\":0.2065848829,\"1072\":0.101204593,\"1073\":0.274888852,\"1074\":0.1028818221,\"1075\":0.1922397284,\"1076\":0.1333125785,\"1077\":0.1003057374,\"1078\":0.1560205193,\"1079\":0.190090475,\"1080\":0.4572148526,\"1081\":0.0350391875,\"1082\":0.1905894356,\"1083\":0.1287871891,\"1084\":0.1007231018,\"1085\":0.0682506826,\"1086\":null,\"1087\":0.2000958938,\"1088\":0.0948348653,\"1089\":0.0718906845,\"1090\":0.4694561204,\"1091\":0.2411351567,\"1092\":0.3300647949,\"1093\":0.1601782844,\"1094\":0.5145615385,\"1095\":0.260036189,\"1096\":0.2422082982,\"1097\":0.2631759783,\"1098\":0.0760479042,\"1099\":0.4655013351,\"1100\":0.0725890674,\"1101\":0.1001034226,\"1102\":0.2122175624,\"1103\":0.1052610484,\"1104\":0.1728338318,\"1105\":0.0970750417,\"1106\":0.0616647277,\"1107\":0.1461028806,\"1108\":0.1014196988,\"1109\":0.24412712,\"1110\":0.0867015367,\"1111\":0.1893847655,\"1112\":null,\"1113\":null,\"1114\":0.1352015473,\"1115\":0.4625158357,\"1116\":0.2054977491,\"1117\":0.4231744528,\"1118\":0.1990599419,\"1119\":0.0434369192,\"1120\":0.1029026529,\"1121\":0.3696403718,\"1122\":0.172671521,\"1123\":0.100350903,\"1124\":0.1807316738,\"1125\":0.2085562373,\"1126\":0.0544159355,\"1127\":0.0249217443,\"1128\":0.1258631241,\"1129\":0.0713337055,\"1130\":0.1813104019,\"1131\":0.1978019068,\"1132\":0.1435049478,\"1133\":0.2132214574,\"1134\":0.0964491253,\"1135\":null,\"1136\":0.2116122715,\"1137\":0.1799038728,\"1138\":0.1261047939,\"1139\":0.2532171734,\"1140\":null,\"1141\":0.1471896248,\"1142\":0.258045435,\"1143\":0.0186905166,\"1144\":0.0914680534,\"1145\":0.2632244369,\"1146\":0.4725393739,\"1147\":0.1614072949,\"1148\":0.1476026037,\"1149\":0.1888817234,\"1150\":0.1052288902,\"1151\":0.309914722,\"1152\":0.0652935917,\"1153\":0.2578321832,\"1154\":0.1570381335,\"1155\":0.2097618682,\"1156\":0.1045151711,\"1157\":0.0786527897,\"1158\":null,\"1159\":0.1734341486,\"1160\":0.1191262213,\"1161\":0.1301231515,\"1162\":0.0320757061,\"1163\":0.1903291048,\"1164\":0.2533525176,\"1165\":0.1782008561,\"1166\":0.0572162986,\"1167\":0.0466949534,\"1168\":0.1841433908,\"1169\":0.0902553997,\"1170\":0.0,\"1171\":0.2334354291,\"1172\":0.0521490117,\"1173\":0.0995380303,\"1174\":0.2707012085,\"1175\":0.4914684601,\"1176\":0.0790008149,\"1177\":0.4348743235,\"1178\":0.093698758,\"1179\":0.1380231545,\"1180\":0.0908973621,\"1181\":0.1665808003,\"1182\":0.0756928238,\"1183\":0.2038383889,\"1184\":0.4813024784,\"1185\":0.1359961498,\"1186\":0.2903618506,\"1187\":0.1665787147,\"1188\":0.1763353356,\"1189\":0.3089921436,\"1190\":0.085800977,\"1191\":0.2752912003,\"1192\":0.0982210873,\"1193\":0.2503292558,\"1194\":0.2581334072,\"1195\":0.1158467491,\"1196\":0.4530592001,\"1197\":0.2091055394,\"1198\":0.100752439,\"1199\":0.0676819759,\"1200\":0.2456286451,\"1201\":null,\"1202\":0.4557463571,\"1203\":0.2369658955,\"1204\":0.0670315821,\"1205\":0.4394298839,\"1206\":0.163042202,\"1207\":0.4892316786,\"1208\":0.1158435172,\"1209\":0.2190395569,\"1210\":0.2276469635,\"1211\":0.0807439416,\"1212\":0.1267277164,\"1213\":0.1336806047,\"1214\":0.1536285398,\"1215\":null,\"1216\":null,\"1217\":0.2253118724,\"1218\":null,\"1219\":0.153367108,\"1220\":0.1283607068,\"1221\":0.1221513983,\"1222\":0.069906709,\"1223\":0.4829073667,\"1224\":0.1142029275,\"1225\":0.0712847901,\"1226\":0.1403220476,\"1227\":null,\"1228\":0.023598432,\"1229\":0.2372064404,\"1230\":null,\"1231\":0.576612707,\"1232\":0.1756101716,\"1233\":0.0436983846,\"1234\":0.0,\"1235\":0.0161247682,\"1236\":0.0953167807,\"1237\":0.0849268291,\"1238\":null,\"1239\":0.2518199153,\"1240\":0.0157224161,\"1241\":0.1876902662,\"1242\":0.4733931877,\"1243\":null,\"1244\":0.2727295419,\"1245\":0.1668846832,\"1246\":0.2046915089,\"1247\":0.2559473882,\"1248\":null,\"1249\":0.0837470808,\"1250\":0.0478117543,\"1251\":0.0,\"1252\":0.5054131756,\"1253\":0.2466957334,\"1254\":0.0398554006,\"1255\":0.4569159623,\"1256\":0.1345805799,\"1257\":null,\"1258\":0.4583617135,\"1259\":0.0967250843,\"1260\":0.2008892406,\"1261\":0.4429033514,\"1262\":null,\"1263\":0.2740840779,\"1264\":0.231768844,\"1265\":0.0,\"1266\":0.1735360148,\"1267\":0.1961876946,\"1268\":0.502777655,\"1269\":0.4818765821,\"1270\":0.4515771193,\"1271\":0.4538798101,\"1272\":0.6337275687,\"1273\":0.4691901882,\"1274\":0.471954139,\"1275\":0.4950028949,\"1276\":null,\"1277\":0.500503915,\"1278\":null,\"1279\":0.4979051496,\"1280\":0.446948706,\"1281\":0.0718181157,\"1282\":null,\"1283\":0.1228695649,\"1284\":0.085586439,\"1285\":null,\"1286\":0.1184469002,\"1287\":0.4904167693,\"1288\":0.502704695,\"1289\":0.0287942188,\"1290\":0.2801582172,\"1291\":0.4118349422,\"1292\":0.466125231,\"1293\":0.1867852719,\"1294\":0.1887039698,\"1295\":0.1362660049,\"1296\":0.0921967944,\"1297\":0.1252980398,\"1298\":0.0997997124,\"1299\":0.282425194,\"1300\":0.1714326858,\"1301\":0.084749057,\"1302\":0.2015815804,\"1303\":0.0661815705,\"1304\":0.0676649341,\"1305\":0.0755790617,\"1306\":0.0849175478,\"1307\":0.4375411062,\"1308\":0.1968058743,\"1309\":0.0695451979,\"1310\":0.0935989342,\"1311\":0.0600195037,\"1312\":0.4922536083,\"1313\":0.1754804451,\"1314\":0.2133142609,\"1315\":0.4964302018,\"1316\":null,\"1317\":0.0719874677,\"1318\":0.0878757939,\"1319\":0.1473024253,\"1320\":0.2076059275,\"1321\":0.0865607035,\"1322\":0.4005266532,\"1323\":0.2272892112,\"1324\":0.1442742969,\"1325\":0.1293965118,\"1326\":0.0,\"1327\":0.0975318563,\"1328\":0.2064110847,\"1329\":0.1810908707,\"1330\":0.0,\"1331\":0.4763554846,\"1332\":0.0902116175,\"1333\":0.4728355861,\"1334\":0.4665756689,\"1335\":0.0942324041,\"1336\":0.0830916711,\"1337\":0.0808050106,\"1338\":0.1575350454,\"1339\":0.209978474,\"1340\":0.2553375201,\"1341\":0.183198149,\"1342\":0.1580213548,\"1343\":0.0972158798,\"1344\":0.2166044786,\"1345\":0.2161638189,\"1346\":0.1885088806,\"1347\":0.2214314035,\"1348\":0.4813307731,\"1349\":0.0827110155,\"1350\":0.4590077582,\"1351\":0.1845746351,\"1352\":0.0823350414,\"1353\":0.0,\"1354\":0.1136657752,\"1355\":0.07954624,\"1356\":0.4072155341,\"1357\":0.0954068994,\"1358\":0.4285766913,\"1359\":0.0612339366,\"1360\":0.4974223617,\"1361\":0.2385383504,\"1362\":0.1813021549,\"1363\":0.1817990123,\"1364\":0.1998451973,\"1365\":0.1761734808,\"1366\":0.1498707079,\"1367\":0.2159696744,\"1368\":0.2044368141,\"1369\":0.112584303,\"1370\":0.1977253354,\"1371\":0.0,\"1372\":0.1930037043,\"1373\":0.1933442534,\"1374\":0.1207650769,\"1375\":0.1043506714,\"1376\":null,\"1377\":null,\"1378\":0.2265815731,\"1379\":0.1328509605,\"1380\":0.2158055422,\"1381\":0.2567279307,\"1382\":0.2352934977,\"1383\":null,\"1384\":0.5682101353,\"1385\":0.1720733357,\"1386\":0.3064960402,\"1387\":null,\"1388\":0.2065193228,\"1389\":0.1859350415,\"1390\":0.0445901764,\"1391\":0.2286077619,\"1392\":0.1557415129,\"1393\":0.1616315023,\"1394\":0.1741359006,\"1395\":0.0986804405,\"1396\":0.290724564,\"1397\":0.1002886921,\"1398\":0.1673566743,\"1399\":0.0599049675,\"1400\":0.2493182206,\"1401\":0.2306154214,\"1402\":0.1377569404,\"1403\":0.0947861866,\"1404\":0.2579244464,\"1405\":0.1613781242,\"1406\":0.3355164732,\"1407\":0.1175058102,\"1408\":0.1217605901,\"1409\":null,\"1410\":0.0635779434,\"1411\":0.2437873771,\"1412\":0.2010370276,\"1413\":null,\"1414\":0.238796649,\"1415\":0.4294619632,\"1416\":0.4405820863,\"1417\":0.083477239,\"1418\":null,\"1419\":0.0831775198,\"1420\":null,\"1421\":0.1457760065,\"1422\":0.0513480471,\"1423\":0.0488577251,\"1424\":0.0,\"1425\":0.4817583495,\"1426\":0.4354489538,\"1427\":0.1295502137,\"1428\":0.1813024629,\"1429\":0.1146005843,\"1430\":0.1882148891,\"1431\":0.1008705794,\"1432\":0.0755092871,\"1433\":null,\"1434\":0.0868866768,\"1435\":null,\"1436\":0.4532965166,\"1437\":0.2731708967,\"1438\":0.0649393891,\"1439\":0.4680509166,\"1440\":null,\"1441\":0.15837811,\"1442\":0.0821600297,\"1443\":0.1629814572,\"1444\":0.1713436376,\"1445\":0.0728496157,\"1446\":0.105777921,\"1447\":0.1206361105,\"1448\":0.2769742252,\"1449\":0.1166748356,\"1450\":0.1130422996,\"1451\":0.4402587728,\"1452\":0.2187550039,\"1453\":0.2134078354,\"1454\":null,\"1455\":0.1415554622,\"1456\":0.1258920039,\"1457\":0.1951190455,\"1458\":0.1910636788,\"1459\":0.2738948076,\"1460\":0.0896978624,\"1461\":0.2167267032,\"1462\":0.0962145232,\"1463\":0.1006547388,\"1464\":0.1377360532,\"1465\":0.0476707807,\"1466\":0.0849394017,\"1467\":0.171234621,\"1468\":0.1680232416,\"1469\":0.0932168252,\"1470\":0.0886235864,\"1471\":0.1181712324,\"1472\":0.2577462308,\"1473\":0.0291342941,\"1474\":0.120799233,\"1475\":0.0698025176,\"1476\":0.257276907,\"1477\":0.4939958718,\"1478\":0.1973765688,\"1479\":0.2022624824,\"1480\":0.0,\"1481\":0.0876894852,\"1482\":0.1875239475,\"1483\":0.4961705651,\"1484\":0.2723894599,\"1485\":null,\"1486\":0.2952776677,\"1487\":0.097762313,\"1488\":0.059491051,\"1489\":0.1090558841,\"1490\":0.0844237413,\"1491\":0.173381248,\"1492\":0.0892185662,\"1493\":0.0484645445,\"1494\":0.4623229526,\"1495\":0.1076021801,\"1496\":0.1770181366,\"1497\":0.0951121757,\"1498\":0.0765597083,\"1499\":0.3016835149,\"1500\":0.45727438,\"1501\":0.2028781654,\"1502\":0.1039641109,\"1503\":0.2030619805,\"1504\":0.2577893411,\"1505\":0.0,\"1506\":0.1176921375,\"1507\":0.2137314187,\"1508\":0.4108338214,\"1509\":0.2712056599,\"1510\":0.1826033818,\"1511\":0.0423975722,\"1512\":0.0820319682,\"1513\":0.1238066368,\"1514\":0.0,\"1515\":0.2859067878,\"1516\":0.080330269,\"1517\":0.4057039008,\"1518\":0.0662635046,\"1519\":0.0854314874,\"1520\":0.48509492,\"1521\":0.2051162901,\"1522\":0.0903357639,\"1523\":0.3107771842,\"1524\":0.2086743818,\"1525\":0.3905558587,\"1526\":0.0806859206,\"1527\":0.1104980795,\"1528\":0.074660963,\"1529\":0.0648055319,\"1530\":0.0804408258,\"1531\":0.2362391977,\"1532\":0.0741588888,\"1533\":0.0673068003,\"1534\":0.4191119458,\"1535\":0.2670444739,\"1536\":0.1439596485,\"1537\":0.19733616,\"1538\":0.5283678301,\"1539\":0.1149815819,\"1540\":0.1550601951,\"1541\":0.1964935126,\"1542\":0.2369845889,\"1543\":0.0533354627,\"1544\":0.1935462485,\"1545\":0.4674165779,\"1546\":0.052796029,\"1547\":0.1771689833,\"1548\":0.1129734814,\"1549\":0.1331295543,\"1550\":0.1961248425,\"1551\":null,\"1552\":null,\"1553\":0.142443599,\"1554\":0.0684112136,\"1555\":0.2664833177,\"1556\":0.1648776202,\"1557\":null,\"1558\":0.0,\"1559\":0.2052527774,\"1560\":0.5266522872,\"1561\":0.1045203103,\"1562\":null,\"1563\":0.0,\"1564\":0.1842649091,\"1565\":0.064508411,\"1566\":0.2573440925,\"1567\":0.2218531507,\"1568\":0.0585255472,\"1569\":0.2888503578,\"1570\":0.0789215383,\"1571\":0.0819674612,\"1572\":0.4895480459,\"1573\":0.3742576769,\"1574\":0.2051502503,\"1575\":0.2787076745,\"1576\":0.0601365513,\"1577\":0.0390983591,\"1578\":0.4678512693,\"1579\":0.1456533462,\"1580\":0.1322704918,\"1581\":0.0427706754,\"1582\":0.4310612342,\"1583\":0.4724329813,\"1584\":0.1045478072,\"1585\":0.1077293832,\"1586\":0.2707939002,\"1587\":0.0794778602,\"1588\":0.1140715695,\"1589\":0.1419648248,\"1590\":0.1139526164,\"1591\":0.2055146855,\"1592\":0.1607062132,\"1593\":0.082126744,\"1594\":0.0,\"1595\":0.0702696975,\"1596\":0.1166976591,\"1597\":0.0274322081,\"1598\":0.474362057,\"1599\":0.125174403,\"1600\":0.0975031184,\"1601\":0.0,\"1602\":0.1698757332,\"1603\":0.1745409243,\"1604\":0.1070632972,\"1605\":0.4449780526,\"1606\":0.1170513962,\"1607\":0.2200899027,\"1608\":0.1780439993,\"1609\":0.2062048592,\"1610\":0.0990696215,\"1611\":0.4475362841,\"1612\":0.0962188703,\"1613\":0.2795438426,\"1614\":0.145731439,\"1615\":0.2475723903,\"1616\":0.0,\"1617\":0.1217254884,\"1618\":0.1696095996,\"1619\":0.2406289759,\"1620\":0.0,\"1621\":0.1647939671,\"1622\":0.2476233525,\"1623\":0.201155867,\"1624\":0.4209945517,\"1625\":0.2568277982,\"1626\":0.1381063869,\"1627\":0.0446390824,\"1628\":0.0741455466,\"1629\":0.1404862255,\"1630\":0.191360823,\"1631\":0.1003597429,\"1632\":0.0,\"1633\":0.0687926039,\"1634\":0.0336678734,\"1635\":0.0,\"1636\":0.1288818246,\"1637\":0.1182514672,\"1638\":0.1322585273,\"1639\":0.1204458343,\"1640\":0.101867893,\"1641\":0.0735732965,\"1642\":0.1227133459,\"1643\":0.4333589975,\"1644\":null,\"1645\":0.0435761366,\"1646\":null,\"1647\":0.0791960907,\"1648\":0.1266059122,\"1649\":0.1681547441,\"1650\":0.18936826,\"1651\":0.5373422879,\"1652\":0.4364710149,\"1653\":0.0764955905,\"1654\":0.1942712393,\"1655\":0.0764228809,\"1656\":0.4745593016,\"1657\":0.2619810737,\"1658\":0.0849013056,\"1659\":0.4726028627,\"1660\":0.0076065456,\"1661\":0.0269295851,\"1662\":0.4988622061,\"1663\":0.0999454717,\"1664\":null,\"1665\":0.1343965351,\"1666\":0.0659808764,\"1667\":0.098014679,\"1668\":0.2564443463,\"1669\":0.3733770449,\"1670\":0.5303440318,\"1671\":0.0,\"1672\":0.0904559177,\"1673\":0.2427052439,\"1674\":0.235303402,\"1675\":null,\"1676\":0.0343360711,\"1677\":0.1631552272,\"1678\":0.2473586917,\"1679\":null,\"1680\":0.2072549404,\"1681\":0.1043856299,\"1682\":0.110947388,\"1683\":0.2056722881,\"1684\":0.1317248486,\"1685\":0.0612154338,\"1686\":0.171429943,\"1687\":0.5150014509,\"1688\":0.0905701481,\"1689\":0.5409767961,\"1690\":0.4469163804,\"1691\":0.1289125388,\"1692\":0.1121704401,\"1693\":0.0595566,\"1694\":0.2225285034,\"1695\":0.2604916415,\"1696\":0.0902487734,\"1697\":0.0860770715,\"1698\":0.0051380922,\"1699\":0.0402953905,\"1700\":0.4841187106,\"1701\":0.2884310461,\"1702\":0.1258731114,\"1703\":0.2833309844,\"1704\":0.1884597367,\"1705\":0.096431136,\"1706\":0.1542489193,\"1707\":0.1833742355,\"1708\":0.0749753485,\"1709\":0.1459860303,\"1710\":0.0235351494,\"1711\":0.0,\"1712\":0.4323434812,\"1713\":0.4847440119,\"1714\":0.1992770482,\"1715\":0.1393221649,\"1716\":0.0625299244,\"1717\":0.1238008148,\"1718\":0.0834192765,\"1719\":0.2519728252,\"1720\":0.4733626809,\"1721\":0.2184524915,\"1722\":0.1925914799,\"1723\":0.0653601425,\"1724\":0.1953856588,\"1725\":0.0927198299,\"1726\":0.1507813465,\"1727\":0.0756338453,\"1728\":0.2573560803,\"1729\":0.0522261986,\"1730\":0.0217194559,\"1731\":null,\"1732\":0.0649271637,\"1733\":0.1475857999,\"1734\":0.2497385863,\"1735\":0.0964382873,\"1736\":0.207340202,\"1737\":0.2488079777,\"1738\":0.0858742214,\"1739\":0.2504988221,\"1740\":0.0488351762,\"1741\":0.1071261321,\"1742\":0.4861959354,\"1743\":0.1010900303,\"1744\":0.231543837,\"1745\":0.1814928937,\"1746\":0.0,\"1747\":null,\"1748\":0.076301136,\"1749\":0.0384034177,\"1750\":0.2806911403,\"1751\":0.2572564159,\"1752\":0.0775312203,\"1753\":0.5795990102,\"1754\":null,\"1755\":0.2290713358,\"1756\":0.0893121868,\"1757\":null,\"1758\":0.0660907809,\"1759\":0.2414349664,\"1760\":0.5038905904,\"1761\":null,\"1762\":0.4662319312,\"1763\":0.4831686951,\"1764\":0.1954804494,\"1765\":0.1898306707,\"1766\":0.0728028811,\"1767\":0.2300742023,\"1768\":0.1649707799,\"1769\":null,\"1770\":0.2079986159,\"1771\":0.2459424275,\"1772\":0.2051405006,\"1773\":0.1959868512,\"1774\":0.0872515986,\"1775\":0.161978502,\"1776\":0.2604718604,\"1777\":0.1022379913,\"1778\":0.0820594016,\"1779\":0.1312358244,\"1780\":0.4637547595,\"1781\":0.1785700284,\"1782\":0.1257862345,\"1783\":0.1888434198,\"1784\":0.0,\"1785\":0.1558986516,\"1786\":0.2420499233,\"1787\":0.0105661086,\"1788\":null,\"1789\":0.472405559,\"1790\":null,\"1791\":0.1317662756,\"1792\":0.0,\"1793\":0.1264947683,\"1794\":0.0974437425,\"1795\":null,\"1796\":null,\"1797\":0.1572965525,\"1798\":null,\"1799\":0.1069066473,\"1800\":0.138615917,\"1801\":0.1258789566,\"1802\":0.4933701887,\"1803\":0.2467813381,\"1804\":0.161580347,\"1805\":0.232887692,\"1806\":0.0620734595,\"1807\":0.075213892,\"1808\":0.4442920287,\"1809\":0.0972003339,\"1810\":0.298480483,\"1811\":0.1766119705,\"1812\":0.1930327406,\"1813\":0.2865024373,\"1814\":0.1843346089,\"1815\":0.138760981,\"1816\":0.2361219581,\"1817\":0.1484181792,\"1818\":0.2041315495,\"1819\":0.127615312,\"1820\":0.0962954946,\"1821\":0.084457735,\"1822\":0.0460676201,\"1823\":0.5128461676,\"1824\":0.0120959963,\"1825\":0.2673768143,\"1826\":0.1412461855,\"1827\":0.0923598415,\"1828\":0.2189415889,\"1829\":null,\"1830\":null,\"1831\":0.3137154996,\"1832\":0.4265984296,\"1833\":0.0,\"1834\":0.1546615058,\"1835\":0.2036304213,\"1836\":0.5776747824,\"1837\":0.072534752,\"1838\":null,\"1839\":0.4786758567,\"1840\":0.1160219582,\"1841\":0.2463363555,\"1842\":0.2535490288,\"1843\":0.0174377579,\"1844\":0.1313004548,\"1845\":0.2240609981,\"1846\":0.422266297,\"1847\":0.0744768358,\"1848\":0.1264698101,\"1849\":0.084818228,\"1850\":null,\"1851\":null,\"1852\":0.1929374885,\"1853\":0.0,\"1854\":0.1979685957,\"1855\":0.2530660293,\"1856\":null,\"1857\":0.0787311634,\"1858\":0.152096773,\"1859\":0.0976108994,\"1860\":0.0326342375,\"1861\":0.0838142188,\"1862\":0.2021520031,\"1863\":0.1377839117,\"1864\":0.2572927537,\"1865\":0.152418519,\"1866\":0.1298049612,\"1867\":0.2396325,\"1868\":0.1845914934,\"1869\":0.0591876822,\"1870\":0.1065773447,\"1871\":0.0922402736,\"1872\":0.1685687983,\"1873\":0.1200667885,\"1874\":0.1939408976,\"1875\":0.1146398462,\"1876\":0.4901849632,\"1877\":0.1580664826,\"1878\":0.4933426359,\"1879\":0.4900013243,\"1880\":0.0839219853,\"1881\":0.2490257849,\"1882\":0.1100516498,\"1883\":0.1083729926,\"1884\":0.0421574338,\"1885\":0.1628345916,\"1886\":0.0718233149,\"1887\":0.4471833147,\"1888\":0.1462525621,\"1889\":0.1864984152,\"1890\":0.5394134162,\"1891\":null,\"1892\":0.3972071004,\"1893\":0.2234929325,\"1894\":0.1207540552,\"1895\":0.1378168227,\"1896\":null,\"1897\":0.0732340035,\"1898\":null,\"1899\":0.067681941,\"1900\":0.1914978517,\"1901\":0.1196857596,\"1902\":0.4940095496,\"1903\":0.1062838106,\"1904\":0.2218235583,\"1905\":0.1169044367,\"1906\":0.2472515438,\"1907\":0.0945253324,\"1908\":0.1949665894,\"1909\":0.0340564822,\"1910\":0.2815895444,\"1911\":0.0873806666,\"1912\":0.1088903394,\"1913\":0.0656726884,\"1914\":0.2105294771,\"1915\":0.2312405535,\"1916\":0.2474376991,\"1917\":null,\"1918\":0.2539068041,\"1919\":0.2522026271,\"1920\":0.1425944326,\"1921\":0.2075079986,\"1922\":0.2451836566,\"1923\":0.0805631806,\"1924\":0.2351894572,\"1925\":0.1635486541,\"1926\":0.2153321725,\"1927\":null,\"1928\":0.5194709651,\"1929\":0.1962825946,\"1930\":0.1371287824,\"1931\":0.0381582432,\"1932\":0.1059504351,\"1933\":0.0960036428,\"1934\":0.5007519754,\"1935\":0.064118489,\"1936\":0.2483089688,\"1937\":0.0,\"1938\":0.0825228566,\"1939\":0.1752466829,\"1940\":0.1554566884,\"1941\":null,\"1942\":0.0815142427,\"1943\":0.2427402975,\"1944\":0.0762251336,\"1945\":null,\"1946\":0.0857010527,\"1947\":0.2249761704,\"1948\":0.1800323258,\"1949\":0.195163087,\"1950\":0.2481891521,\"1951\":0.0810571648,\"1952\":null,\"1953\":0.4271756338,\"1954\":0.4275337006,\"1955\":0.0659001734,\"1956\":0.1795433003,\"1957\":0.1257099812,\"1958\":0.1381608352,\"1959\":0.0,\"1960\":0.0994272495,\"1961\":0.1155747247,\"1962\":0.1092455389,\"1963\":0.21844942,\"1964\":0.1153024977,\"1965\":0.1084256378,\"1966\":null,\"1967\":0.2603237843,\"1968\":0.1194630642,\"1969\":0.1115080055,\"1970\":0.3340884195,\"1971\":0.1018330827,\"1972\":0.23214335,\"1973\":0.128629562,\"1974\":0.1759617072,\"1975\":0.1796046201,\"1976\":0.2474028925,\"1977\":0.1245105574,\"1978\":0.195396327,\"1979\":0.1268800586,\"1980\":0.1691662675,\"1981\":0.2490505072,\"1982\":0.1185042069,\"1983\":0.1524766148,\"1984\":0.4502998224,\"1985\":0.0,\"1986\":0.0819633989,\"1987\":0.4842920843,\"1988\":0.4997331292,\"1989\":0.2736205241,\"1990\":0.1081293748,\"1991\":0.505886901,\"1992\":0.2391044105,\"1993\":0.1450891949,\"1994\":0.1290674031,\"1995\":0.0734004065,\"1996\":0.4483028911,\"1997\":0.1933482787,\"1998\":0.4958830277,\"1999\":0.080654394,\"2000\":0.0536409735,\"2001\":0.1058536605,\"2002\":0.0765464305,\"2003\":0.0380973184,\"2004\":0.1005293263,\"2005\":0.0064989765,\"2006\":0.4541095844,\"2007\":0.3603963012,\"2008\":0.1723987689,\"2009\":0.1356880885,\"2010\":0.2207544764,\"2011\":0.449480436,\"2012\":0.2176402754,\"2013\":0.1596189704,\"2014\":0.0822498544,\"2015\":0.0831686488,\"2016\":null,\"2017\":0.1241337939,\"2018\":0.198686628,\"2019\":0.1594949916,\"2020\":0.1929719095,\"2021\":0.0795037176,\"2022\":0.2163583942,\"2023\":0.0846309064,\"2024\":0.1943586267,\"2025\":0.2833527509,\"2026\":0.1907531789,\"2027\":0.4662616285,\"2028\":0.1079155988,\"2029\":null,\"2030\":null,\"2031\":0.1038020291,\"2032\":0.0977029913,\"2033\":0.0995190962,\"2034\":0.0306989947,\"2035\":0.2166987635,\"2036\":0.2526992267,\"2037\":0.3663756448,\"2038\":0.4276095242,\"2039\":null,\"2040\":0.2052945069,\"2041\":0.1548055375,\"2042\":0.0695160742,\"2043\":0.219307168,\"2044\":0.113386593,\"2045\":0.1024190752,\"2046\":0.1073823379,\"2047\":0.0743419707,\"2048\":0.122746338,\"2049\":0.1755876483,\"2050\":0.1885165139,\"2051\":0.4567130549,\"2052\":0.0807109991,\"2053\":0.2201322436,\"2054\":0.0537031314,\"2055\":null,\"2056\":0.2016099693,\"2057\":0.206095936,\"2058\":0.2327220113,\"2059\":0.1420819761,\"2060\":0.1449551492,\"2061\":0.1044230294,\"2062\":0.0695067549,\"2063\":0.2089940946,\"2064\":0.4425862667,\"2065\":0.0644713342,\"2066\":0.1555723276,\"2067\":0.0406961224,\"2068\":0.0611896155,\"2069\":0.1299938654,\"2070\":0.2959169728,\"2071\":0.1330167172,\"2072\":0.0451059306,\"2073\":0.1320849847,\"2074\":0.111293278,\"2075\":0.0999114658,\"2076\":0.263765657,\"2077\":0.2662673228,\"2078\":0.2718369,\"2079\":0.2155912213,\"2080\":0.2215460183,\"2081\":0.1044280237,\"2082\":0.0889123236,\"2083\":0.1269886733,\"2084\":0.23744538,\"2085\":0.1222260784,\"2086\":0.0723665394,\"2087\":0.2092348067,\"2088\":0.0941131295,\"2089\":null,\"2090\":null,\"2091\":0.0472295591,\"2092\":0.2309930699,\"2093\":0.2459631465,\"2094\":0.4748773535,\"2095\":0.2032665821,\"2096\":0.1088511085,\"2097\":0.0385835726,\"2098\":0.4614286774,\"2099\":0.0472647118,\"2100\":0.1863193216,\"2101\":0.1184996821,\"2102\":0.1007363727,\"2103\":0.465187563,\"2104\":null,\"2105\":0.2255749462,\"2106\":0.3513082012,\"2107\":0.0780558633,\"2108\":0.1292517007,\"2109\":0.0,\"2110\":0.0,\"2111\":0.4600125062,\"2112\":0.2061617814,\"2113\":0.0707547976,\"2114\":0.0244440704,\"2115\":0.0565457357,\"2116\":0.1578338498,\"2117\":0.2075742919,\"2118\":0.1897203374,\"2119\":0.07499534,\"2120\":0.0782886464,\"2121\":0.1338210863,\"2122\":0.2344069448,\"2123\":0.0748840903,\"2124\":0.4661542276,\"2125\":null,\"2126\":null,\"2127\":0.1170682319,\"2128\":0.1979494058,\"2129\":null,\"2130\":0.2264581405,\"2131\":0.1307995761,\"2132\":0.1631578169,\"2133\":null,\"2134\":0.0584720746,\"2135\":0.0,\"2136\":0.102484913,\"2137\":null,\"2138\":0.0996759293,\"2139\":0.1376353165,\"2140\":0.2234486448,\"2141\":0.191101492,\"2142\":0.2096138217,\"2143\":0.1204083646,\"2144\":0.4690710037,\"2145\":0.068138161,\"2146\":0.126809086,\"2147\":0.2590951744,\"2148\":0.201660401,\"2149\":0.4697634574,\"2150\":0.4440300657,\"2151\":0.2242950559,\"2152\":null,\"2153\":0.2942823354,\"2154\":0.5176610189,\"2155\":0.24902547,\"2156\":0.2136538601,\"2157\":0.4176800547,\"2158\":null,\"2159\":0.110231578,\"2160\":0.2101094366,\"2161\":0.0191744687,\"2162\":0.0477515677,\"2163\":0.1800793785,\"2164\":0.2468075446,\"2165\":0.253184372,\"2166\":0.1913518003,\"2167\":0.0611379006,\"2168\":0.2111459028,\"2169\":0.1002140133,\"2170\":0.5632845052,\"2171\":0.0747269837,\"2172\":0.2599335597,\"2173\":0.0835143651,\"2174\":0.185535063,\"2175\":0.4804998842,\"2176\":0.0682628186,\"2177\":0.2868127732,\"2178\":0.4863432862,\"2179\":0.0161205382,\"2180\":0.172397354,\"2181\":0.1481248311,\"2182\":0.0943355197,\"2183\":0.1629621334,\"2184\":0.2726255899,\"2185\":0.192248394,\"2186\":0.1995603627,\"2187\":0.0626637852,\"2188\":0.4408680232,\"2189\":0.4541111867,\"2190\":0.4650059704,\"2191\":0.2513732833,\"2192\":0.1440274782,\"2193\":0.0856800937,\"2194\":null,\"2195\":0.4241251006,\"2196\":0.1764002674,\"2197\":0.1747015954,\"2198\":0.0838246629,\"2199\":0.2164152147,\"2200\":0.1174084333,\"2201\":0.1713348694,\"2202\":0.238609726,\"2203\":0.4329828715,\"2204\":0.2283640207,\"2205\":0.2165248165,\"2206\":0.2162111606,\"2207\":0.4828194554,\"2208\":0.059426107,\"2209\":0.0602273293,\"2210\":0.424677812,\"2211\":0.4834980248,\"2212\":0.1995984148,\"2213\":0.2723113409,\"2214\":0.079604697,\"2215\":0.2231430293,\"2216\":0.2214877334,\"2217\":0.2151192918,\"2218\":null,\"2219\":0.3974137389,\"2220\":0.0513490697,\"2221\":0.0140346825,\"2222\":0.2063319248,\"2223\":0.2126638747,\"2224\":0.1498826996,\"2225\":0.1854407672,\"2226\":0.4162107599,\"2227\":0.1616861435,\"2228\":0.4620612827,\"2229\":0.1514699567,\"2230\":null,\"2231\":0.0293701012,\"2232\":0.0302212338,\"2233\":0.0169655563,\"2234\":0.0809156834,\"2235\":0.0570105932,\"2236\":0.0677616382,\"2237\":0.206611297,\"2238\":0.115368614,\"2239\":0.1595992259,\"2240\":0.4371411325,\"2241\":0.0769087414,\"2242\":null,\"2243\":0.124714886,\"2244\":0.1462838248,\"2245\":0.0438021331,\"2246\":0.0885864374,\"2247\":0.1656454295,\"2248\":0.1365323832,\"2249\":0.1938008246,\"2250\":0.4639691675,\"2251\":null,\"2252\":null,\"2253\":0.0845918681,\"2254\":0.0608198445,\"2255\":0.1467494018,\"2256\":0.0829244056,\"2257\":0.0,\"2258\":0.2100452661,\"2259\":0.4726324824,\"2260\":0.1208907456,\"2261\":0.1947177628,\"2262\":0.2163537095,\"2263\":0.2117775388,\"2264\":0.2195890889,\"2265\":0.1717605886,\"2266\":0.2750843118,\"2267\":0.2321309506,\"2268\":0.2027251384,\"2269\":0.154505434,\"2270\":0.4891383773,\"2271\":0.0786688303,\"2272\":0.2225200992,\"2273\":0.1507183135,\"2274\":0.1822130825,\"2275\":0.3185904672,\"2276\":0.1503915783,\"2277\":0.1381865305,\"2278\":0.1870737874,\"2279\":0.0928861115,\"2280\":0.2480058769,\"2281\":0.2328300087,\"2282\":0.2084755348,\"2283\":0.2629464956,\"2284\":0.0192817463,\"2285\":null,\"2286\":0.0588379666,\"2287\":0.0846005728,\"2288\":0.1557965017,\"2289\":0.3075907841,\"2290\":0.5186216788,\"2291\":0.1236254987,\"2292\":0.2431026133,\"2293\":0.2535783348,\"2294\":0.0763959512,\"2295\":0.0608650273,\"2296\":0.3677430131,\"2297\":0.1914782266,\"2298\":0.0967064631,\"2299\":0.2138182325,\"2300\":0.1465311149,\"2301\":0.0609843385,\"2302\":0.0224758204,\"2303\":0.0318326592,\"2304\":0.1075528465,\"2305\":null,\"2306\":0.1113166314,\"2307\":0.2092301937,\"2308\":0.0596527344,\"2309\":0.0799314282,\"2310\":0.2137030916,\"2311\":0.2106309349,\"2312\":0.0949736326,\"2313\":0.1056359144,\"2314\":null,\"2315\":0.2527192889,\"2316\":0.1788392872,\"2317\":0.0875403446,\"2318\":0.1798453962,\"2319\":0.0795536463,\"2320\":null,\"2321\":0.1225077454,\"2322\":0.0991871492,\"2323\":0.031173642,\"2324\":null,\"2325\":0.6320125803,\"2326\":0.171470291,\"2327\":0.1719208141,\"2328\":0.0817327327,\"2329\":0.2758064879,\"2330\":0.15421298,\"2331\":0.1582698338,\"2332\":0.2303926794,\"2333\":0.192557263,\"2334\":0.5422378361,\"2335\":0.2826548649,\"2336\":0.0215052662,\"2337\":0.4685201899,\"2338\":0.0,\"2339\":0.4374032549,\"2340\":0.5771956432,\"2341\":0.1646041382,\"2342\":0.1257455285,\"2343\":0.1504494042,\"2344\":0.2431285315,\"2345\":null,\"2346\":0.1482233717,\"2347\":0.2199815293,\"2348\":0.2553318052,\"2349\":0.5000876052,\"2350\":0.0907551555,\"2351\":null,\"2352\":0.2504436693,\"2353\":0.2205207552,\"2354\":0.0597773484,\"2355\":null,\"2356\":0.2226379163,\"2357\":null,\"2358\":0.4777708176,\"2359\":0.1217002276,\"2360\":0.528403988,\"2361\":0.0,\"2362\":0.2817908886,\"2363\":0.1329721093,\"2364\":0.4739051362,\"2365\":0.4751100199,\"2366\":0.0777626477,\"2367\":0.2991618427,\"2368\":null,\"2369\":0.5013175967,\"2370\":0.0964167475,\"2371\":0.0372031795,\"2372\":null,\"2373\":0.1271717971,\"2374\":0.2246139298,\"2375\":0.1820067497,\"2376\":0.047983766,\"2377\":0.1753665333,\"2378\":0.2673474733,\"2379\":0.1039108052,\"2380\":0.3229252075,\"2381\":0.2602266984,\"2382\":0.0796301129,\"2383\":0.0636634482,\"2384\":0.0756345307,\"2385\":0.0308323991,\"2386\":0.0746679336,\"2387\":0.1661952015,\"2388\":null,\"2389\":0.4256204008,\"2390\":null,\"2391\":0.1178824189,\"2392\":0.0666446298,\"2393\":0.0997890588,\"2394\":0.1814315654,\"2395\":0.1412070634,\"2396\":0.0771690813,\"2397\":0.0,\"2398\":0.2708446738,\"2399\":0.0,\"2400\":0.1949543166,\"2401\":0.1513283525,\"2402\":null,\"2403\":0.1528302056,\"2404\":0.4719250158,\"2405\":0.0912522838,\"2406\":0.227117268,\"2407\":0.1823562584,\"2408\":0.4535666153,\"2409\":0.1805129652,\"2410\":0.1905642037,\"2411\":0.1955656547,\"2412\":0.5122763806,\"2413\":null,\"2414\":0.1526552991,\"2415\":null,\"2416\":0.4215667292,\"2417\":0.1033251975,\"2418\":null,\"2419\":0.1706466213,\"2420\":0.0,\"2421\":0.4445411494,\"2422\":null,\"2423\":0.1703049279,\"2424\":0.1913104197,\"2425\":0.2445975271,\"2426\":0.0162501849,\"2427\":0.0878682799,\"2428\":0.1610805476,\"2429\":0.1712186825,\"2430\":0.0,\"2431\":0.157690547,\"2432\":0.0644731163,\"2433\":0.0528067514,\"2434\":0.1837724478,\"2435\":0.1518932224,\"2436\":0.2400676385,\"2437\":0.1228314514,\"2438\":0.2264837458,\"2439\":null,\"2440\":0.1177052487,\"2441\":0.1680839798,\"2442\":0.1270713501,\"2443\":0.2055485721,\"2444\":0.2501691367,\"2445\":0.1277379378,\"2446\":0.0971690131,\"2447\":0.4336838418,\"2448\":0.1366444693,\"2449\":0.1699680477,\"2450\":0.2290968309,\"2451\":0.1970214024,\"2452\":0.1398555065,\"2453\":0.1169594511,\"2454\":0.11336102,\"2455\":0.1926641761,\"2456\":0.0762261033,\"2457\":0.1353755515,\"2458\":0.0,\"2459\":0.1534839531,\"2460\":0.5027234739,\"2461\":0.5238222491,\"2462\":0.4211215692,\"2463\":0.2449963983,\"2464\":0.5028046976,\"2465\":0.0,\"2466\":0.0645169451,\"2467\":null,\"2468\":0.2543673624,\"2469\":0.1256939114,\"2470\":null,\"2471\":0.4944963724,\"2472\":0.0611251044,\"2473\":0.1785680849,\"2474\":0.4834053647,\"2475\":0.1483399167,\"2476\":0.0325649906,\"2477\":0.1292348698,\"2478\":0.1396625549,\"2479\":0.0836173062,\"2480\":0.0644170859,\"2481\":null,\"2482\":0.0725807484,\"2483\":0.0689866382,\"2484\":null,\"2485\":0.3864525837,\"2486\":0.2013867846,\"2487\":0.0846539221,\"2488\":0.1863134374,\"2489\":0.0522398564,\"2490\":null,\"2491\":0.0441015519,\"2492\":0.1181670341,\"2493\":0.0637045233,\"2494\":0.1413625814,\"2495\":0.2709147384,\"2496\":0.3159147348,\"2497\":0.1753691033,\"2498\":0.0927912944,\"2499\":0.2899972751,\"2500\":null,\"2501\":0.1170784267,\"2502\":0.0906644469,\"2503\":0.1061533451,\"2504\":0.0600383244,\"2505\":0.1436570349,\"2506\":null,\"2507\":0.2344027768,\"2508\":0.1066296378,\"2509\":0.4974215941,\"2510\":0.0832113162,\"2511\":0.2198568311,\"2512\":0.2615675699,\"2513\":0.5350980035,\"2514\":0.0916791424,\"2515\":0.1341119709,\"2516\":0.4092002405,\"2517\":0.2267227833,\"2518\":0.2826314854,\"2519\":0.1358926915,\"2520\":0.1251003195,\"2521\":null,\"2522\":null,\"2523\":0.1437020921,\"2524\":0.2560842645,\"2525\":0.0921075672,\"2526\":0.2116948643,\"2527\":0.231258104,\"2528\":null,\"2529\":0.2058516081,\"2530\":0.2235065227,\"2531\":0.077358816,\"2532\":0.2617799381,\"2533\":0.199235567,\"2534\":0.0964509587,\"2535\":0.202110242,\"2536\":0.2093125076,\"2537\":0.1586488343,\"2538\":0.1913355885,\"2539\":0.0383784697,\"2540\":0.2498307099,\"2541\":0.0787938737,\"2542\":0.2289930199,\"2543\":0.1643129385,\"2544\":0.2173848158,\"2545\":0.0688879889,\"2546\":0.0706375301,\"2547\":0.0,\"2548\":null,\"2549\":0.1410936485,\"2550\":0.1501781581,\"2551\":0.2235377101,\"2552\":0.0183935342,\"2553\":0.0118135895,\"2554\":0.0987684859,\"2555\":0.2221770776,\"2556\":0.0929860364,\"2557\":0.0060079103,\"2558\":0.1570562854,\"2559\":0.077038579,\"2560\":0.1257850234,\"2561\":0.0518719978,\"2562\":0.4866042459,\"2563\":0.0475440107,\"2564\":0.1241348391,\"2565\":0.087012035,\"2566\":0.2103383263,\"2567\":null,\"2568\":0.1997549193,\"2569\":0.0841117003,\"2570\":0.068815581,\"2571\":0.1386132842,\"2572\":0.1001072869,\"2573\":0.1876415305,\"2574\":0.2228518281,\"2575\":0.2103056486,\"2576\":0.0788731912,\"2577\":null,\"2578\":0.2342453407,\"2579\":0.4587565372,\"2580\":0.0846432707,\"2581\":0.1499181946,\"2582\":0.0352898718,\"2583\":0.0121424223,\"2584\":0.0449385347,\"2585\":0.1722906937,\"2586\":0.2271862276,\"2587\":0.218878077,\"2588\":0.0169756069,\"2589\":0.1480510499,\"2590\":0.2148581094,\"2591\":0.1641616993,\"2592\":0.2102218381,\"2593\":0.4524370008,\"2594\":0.1075737433,\"2595\":0.0829834916,\"2596\":0.2248391338,\"2597\":0.4766936112,\"2598\":0.2117231583,\"2599\":0.0802401957,\"2600\":0.1539796976,\"2601\":0.062599396,\"2602\":0.1158705162,\"2603\":0.0950897729,\"2604\":0.2313596778,\"2605\":null,\"2606\":0.4660603682,\"2607\":0.415936723,\"2608\":0.461665844,\"2609\":0.1172569839,\"2610\":0.0747855213,\"2611\":0.1295765383,\"2612\":0.2047800599,\"2613\":0.2688876405,\"2614\":0.220359729,\"2615\":0.1066509854,\"2616\":0.3786540966,\"2617\":0.1091489541,\"2618\":0.1330538714,\"2619\":0.0600009791,\"2620\":0.1304610412,\"2621\":0.0923273179,\"2622\":0.5072693016,\"2623\":0.0909811082,\"2624\":0.148696521,\"2625\":0.0252704988,\"2626\":0.1220753489,\"2627\":0.4601960159,\"2628\":null,\"2629\":0.1064814101,\"2630\":0.0539934788,\"2631\":0.1271131377,\"2632\":0.4127080058,\"2633\":0.4990505049,\"2634\":0.1130959259,\"2635\":0.2168419324,\"2636\":0.1004644621,\"2637\":0.1628903389,\"2638\":0.157825115,\"2639\":0.1396850285,\"2640\":0.4731878855,\"2641\":0.3730759302,\"2642\":0.1568090939,\"2643\":0.18589809,\"2644\":0.0668884955,\"2645\":null,\"2646\":0.4729202857,\"2647\":0.2625141775,\"2648\":0.496203576,\"2649\":0.0782009509,\"2650\":0.23945662,\"2651\":0.1701835532,\"2652\":0.1893384597,\"2653\":0.30831801,\"2654\":0.2569329162,\"2655\":0.0899340803,\"2656\":0.2558215855,\"2657\":0.0311424018,\"2658\":0.2484409119,\"2659\":0.2706375627,\"2660\":0.455433542,\"2661\":0.1621140955,\"2662\":0.1098477148,\"2663\":null,\"2664\":0.0,\"2665\":0.086636939,\"2666\":0.086355338,\"2667\":0.071106321,\"2668\":0.0695122459,\"2669\":0.0642260169,\"2670\":0.2982684574,\"2671\":0.098659568,\"2672\":0.4787519926,\"2673\":0.0,\"2674\":0.1424565039,\"2675\":0.0749795856,\"2676\":0.2461578993,\"2677\":0.2457889035,\"2678\":0.0781671047,\"2679\":0.2069235972,\"2680\":0.2806030787,\"2681\":0.2109733933,\"2682\":0.1952675269,\"2683\":0.0677681845,\"2684\":null,\"2685\":0.4351908905,\"2686\":0.4791139184,\"2687\":0.2873388961,\"2688\":0.0,\"2689\":0.4454928253,\"2690\":0.470994221,\"2691\":0.2533479448,\"2692\":0.0739644847,\"2693\":0.0682364162,\"2694\":0.194080452,\"2695\":0.0273822487,\"2696\":0.0947308522,\"2697\":0.0526544349,\"2698\":0.1986535242,\"2699\":null,\"2700\":0.0,\"2701\":0.1089059719,\"2702\":0.2789020657,\"2703\":0.047870623,\"2704\":0.1262765077,\"2705\":0.0902689593,\"2706\":0.1185027589,\"2707\":0.0789596271,\"2708\":0.1382243313,\"2709\":0.1189708111,\"2710\":0.0815517997,\"2711\":0.1311138937,\"2712\":0.6055156815,\"2713\":0.0919793179,\"2714\":0.1863856729,\"2715\":0.0125937566,\"2716\":null,\"2717\":0.1043452302,\"2718\":0.0861534396,\"2719\":null,\"2720\":0.0830188164,\"2721\":0.5033677229,\"2722\":0.5202829144,\"2723\":null,\"2724\":0.1929281004,\"2725\":0.1040591439,\"2726\":0.1086454911,\"2727\":null,\"2728\":0.1185548355,\"2729\":0.060055676,\"2730\":0.2541236745,\"2731\":0.1845640469,\"2732\":0.0992824208,\"2733\":null,\"2734\":0.4593810397,\"2735\":0.2265069811,\"2736\":0.0420227814,\"2737\":0.1018374235,\"2738\":0.1444450147,\"2739\":0.0955381985,\"2740\":0.4628729351,\"2741\":0.1360840227,\"2742\":0.0769174816,\"2743\":0.4213135927,\"2744\":0.2309489429,\"2745\":0.0406738026,\"2746\":0.4517643358,\"2747\":0.1646502238,\"2748\":0.0596478263,\"2749\":0.1382590026,\"2750\":0.2254560618,\"2751\":0.0,\"2752\":0.1934845218,\"2753\":0.1760437703,\"2754\":0.1927653456,\"2755\":0.0519320962,\"2756\":null,\"2757\":0.4898078987,\"2758\":0.0446852581,\"2759\":0.0720217511,\"2760\":0.246158969,\"2761\":0.2469512195,\"2762\":0.0,\"2763\":null,\"2764\":0.1461768766,\"2765\":0.2045913606,\"2766\":0.4088602684,\"2767\":0.3665071063,\"2768\":null,\"2769\":0.1262425949,\"2770\":0.2052205975,\"2771\":0.2538015008,\"2772\":0.1558607453,\"2773\":0.0749517152,\"2774\":0.0439765679,\"2775\":0.0845853201,\"2776\":0.1220397693,\"2777\":0.2649892542,\"2778\":0.0788773653,\"2779\":0.2538501917,\"2780\":0.0871157384,\"2781\":0.4825099905,\"2782\":0.1941272724,\"2783\":0.1524384519,\"2784\":0.094856592,\"2785\":0.0738607197,\"2786\":0.2613564548,\"2787\":0.2723318613,\"2788\":0.2748370252,\"2789\":0.2703332009,\"2790\":0.0,\"2791\":0.2065869829,\"2792\":0.148762725,\"2793\":0.027955081,\"2794\":0.2521886338,\"2795\":null,\"2796\":0.1937913878,\"2797\":0.0501851812,\"2798\":0.0659398069,\"2799\":null,\"2800\":0.5355841106,\"2801\":0.2172741778,\"2802\":0.2454012985,\"2803\":0.4558578279,\"2804\":0.2722466125,\"2805\":0.1427974905,\"2806\":0.2476872393,\"2807\":0.2715890602,\"2808\":null,\"2809\":0.1923749228,\"2810\":0.0511171208,\"2811\":0.0488419598,\"2812\":null,\"2813\":0.1097022246,\"2814\":0.0585226655,\"2815\":0.0353064457,\"2816\":0.1157538752,\"2817\":0.0902757972,\"2818\":0.1900852772,\"2819\":null,\"2820\":0.1749147889,\"2821\":0.0351322805,\"2822\":0.0814709396,\"2823\":0.0350249672,\"2824\":0.2196740668,\"2825\":0.3857643089,\"2826\":0.487803663,\"2827\":0.2272043446,\"2828\":0.0,\"2829\":0.0971060345,\"2830\":0.2258740189,\"2831\":0.0991184142,\"2832\":0.2131486388,\"2833\":0.0698856016,\"2834\":0.0,\"2835\":0.0860357331,\"2836\":0.1304148413,\"2837\":0.2179913115,\"2838\":0.2898604949,\"2839\":0.1218076234,\"2840\":0.0292739815,\"2841\":0.0621404373,\"2842\":0.6563871741,\"2843\":0.0101340639,\"2844\":0.0776938338,\"2845\":null,\"2846\":null,\"2847\":0.4519295924,\"2848\":0.082617254,\"2849\":0.1149314842,\"2850\":0.0,\"2851\":null,\"2852\":0.1795233746,\"2853\":0.2012522962,\"2854\":null,\"2855\":0.1008317486,\"2856\":0.239348447,\"2857\":0.2218259622,\"2858\":null,\"2859\":0.079004812,\"2860\":null,\"2861\":null,\"2862\":0.2053577085,\"2863\":0.0728571062,\"2864\":0.2371283335,\"2865\":0.070990485,\"2866\":0.0174234361,\"2867\":0.2975042319,\"2868\":null,\"2869\":0.0819445372,\"2870\":null,\"2871\":0.0860244322,\"2872\":0.0625077152,\"2873\":0.2690646969,\"2874\":0.0,\"2875\":0.2480485032,\"2876\":0.0634833935,\"2877\":null,\"2878\":0.3242304352,\"2879\":0.1031861539,\"2880\":0.075867099,\"2881\":0.064132542,\"2882\":0.0290864258,\"2883\":null,\"2884\":0.1245492331,\"2885\":0.4113102511,\"2886\":0.262918302,\"2887\":0.0879105603,\"2888\":0.1551517719,\"2889\":0.1957052506,\"2890\":0.0909386796,\"2891\":0.0763874399,\"2892\":0.0,\"2893\":null,\"2894\":0.4537966249,\"2895\":0.1546735531,\"2896\":0.1912068266,\"2897\":0.0739485458,\"2898\":null,\"2899\":0.0,\"2900\":0.2343249846,\"2901\":0.1951564447,\"2902\":0.2466856402,\"2903\":0.2820022224,\"2904\":0.4725991275,\"2905\":0.1517335838,\"2906\":0.2248481004,\"2907\":0.1002366849,\"2908\":0.0,\"2909\":0.0,\"2910\":0.0704169387,\"2911\":0.3992752216,\"2912\":0.0840717159,\"2913\":0.1697534826,\"2914\":0.1976272095,\"2915\":0.0059839971,\"2916\":0.0716376387,\"2917\":0.1441102027,\"2918\":0.0854027734,\"2919\":0.057691178,\"2920\":0.0757199486,\"2921\":0.2637660023,\"2922\":0.5322211228,\"2923\":null,\"2924\":null,\"2925\":0.5388747977,\"2926\":0.0590355589,\"2927\":0.0755619775,\"2928\":0.143708766,\"2929\":0.0526047916,\"2930\":0.1066809205,\"2931\":0.1103978682,\"2932\":0.1948413087,\"2933\":0.0698678943,\"2934\":0.0741228725,\"2935\":0.1334988502,\"2936\":0.2181860461,\"2937\":0.2644529047,\"2938\":0.2698277959,\"2939\":0.0967634844,\"2940\":0.0152360969,\"2941\":0.4879860447,\"2942\":0.2508269298,\"2943\":0.1071110321,\"2944\":0.2754070157,\"2945\":0.2643406743,\"2946\":0.1442394889,\"2947\":0.153164914,\"2948\":0.2051367655,\"2949\":0.0998542274,\"2950\":0.0859044887,\"2951\":0.0552210154,\"2952\":0.0916857073,\"2953\":0.1525275275,\"2954\":0.2016076437,\"2955\":0.251904417,\"2956\":0.230143879,\"2957\":0.0324188491,\"2958\":0.1169481373,\"2959\":0.2188722622,\"2960\":0.199708452,\"2961\":0.0784806081,\"2962\":0.0303200791,\"2963\":0.5242624529,\"2964\":0.2294135069,\"2965\":0.077073684,\"2966\":0.1818961359,\"2967\":0.2037107454,\"2968\":0.219493373,\"2969\":0.0,\"2970\":0.4957478292,\"2971\":0.0913091218,\"2972\":0.0633756374,\"2973\":0.2471918585,\"2974\":null,\"2975\":0.1280202077,\"2976\":null,\"2977\":0.1964079982,\"2978\":0.1172840439,\"2979\":0.0850445148,\"2980\":0.132890414,\"2981\":0.0799842957,\"2982\":0.2063374843,\"2983\":0.46481116,\"2984\":0.2245063406,\"2985\":0.3029517182,\"2986\":0.1857739325,\"2987\":null,\"2988\":0.3394311065,\"2989\":0.1275468471,\"2990\":0.280112894,\"2991\":0.157389548,\"2992\":0.4714741435,\"2993\":0.0825213417,\"2994\":0.152918955,\"2995\":0.1794707256,\"2996\":0.1694435851,\"2997\":0.0539917009,\"2998\":0.0585053572,\"2999\":0.6232907772,\"3000\":0.1454628363,\"3001\":0.1366517425,\"3002\":0.0572691113,\"3003\":0.0650673656,\"3004\":0.0729004257,\"3005\":0.0832392723,\"3006\":0.1111359388,\"3007\":0.1124706955,\"3008\":0.2178855129,\"3009\":0.4368690382,\"3010\":0.2606365397,\"3011\":0.4469483523,\"3012\":0.2167200668,\"3013\":0.0880247694,\"3014\":0.0611310933,\"3015\":null,\"3016\":null,\"3017\":0.0,\"3018\":0.2057043687,\"3019\":0.1602086587,\"3020\":0.2089297495,\"3021\":0.0466354431,\"3022\":0.0095696128,\"3023\":0.2460912242,\"3024\":0.4475781876,\"3025\":0.2772116915,\"3026\":0.144928234,\"3027\":0.2819576756,\"3028\":0.1944018603,\"3029\":0.0166509473,\"3030\":0.1215175026,\"3031\":0.2416207909,\"3032\":null,\"3033\":0.1024459028,\"3034\":0.2921074539,\"3035\":0.0348982936,\"3036\":0.1028027413,\"3037\":0.0355446654,\"3038\":0.10817196,\"3039\":0.0718492084,\"3040\":0.1199463092,\"3041\":0.0728018368,\"3042\":0.0898824161,\"3043\":0.1023669659,\"3044\":0.1191445793,\"3045\":0.2285980553,\"3046\":0.1953781513,\"3047\":0.1139768422,\"3048\":0.0145579274,\"3049\":0.0375599621,\"3050\":0.5703099546,\"3051\":0.1880396559,\"3052\":0.0,\"3053\":0.1405077063,\"3054\":0.0675211478,\"3055\":0.0771112807,\"3056\":0.0778661556,\"3057\":0.1081246058,\"3058\":0.1274730366,\"3059\":null,\"3060\":0.5112283976,\"3061\":0.2175666818,\"3062\":0.1004591008,\"3063\":0.1002806699,\"3064\":0.0,\"3065\":0.0946411305,\"3066\":0.1930213315,\"3067\":null,\"3068\":0.2670949681,\"3069\":null,\"3070\":0.2848526641,\"3071\":0.1169447747,\"3072\":0.2248622442,\"3073\":0.4840386112,\"3074\":0.1651731433,\"3075\":0.1495317811,\"3076\":0.1458202678,\"3077\":0.0753485222,\"3078\":0.2552404714,\"3079\":0.5098044097,\"3080\":0.0736086022,\"3081\":0.0221725459,\"3082\":0.2650470795,\"3083\":0.1779659237,\"3084\":0.1606418164,\"3085\":null,\"3086\":0.0120958503,\"3087\":0.4830603503,\"3088\":0.2197551939,\"3089\":0.2008022087,\"3090\":0.2220771704,\"3091\":0.2496265349,\"3092\":0.0,\"3093\":0.1080255335,\"3094\":0.4481814106,\"3095\":0.0844688354,\"3096\":0.0925582967,\"3097\":null,\"3098\":0.1155182167,\"3099\":0.2014567207,\"3100\":0.5248038091,\"3101\":0.1919516751,\"3102\":0.0,\"3103\":0.0,\"3104\":0.5959583485,\"3105\":0.0699789968,\"3106\":0.0791296466,\"3107\":0.3194689741,\"3108\":0.0346911712,\"3109\":null,\"3110\":0.1858698938,\"3111\":0.0870412513,\"3112\":0.1376145123,\"3113\":0.0618082998,\"3114\":0.0855720833,\"3115\":0.126577869,\"3116\":0.1479954916,\"3117\":0.0993580665,\"3118\":0.0992355534,\"3119\":0.0491706627,\"3120\":null,\"3121\":0.2629498728,\"3122\":null,\"3123\":0.0887180699,\"3124\":0.0584096094,\"3125\":0.4716091082,\"3126\":0.1450486157,\"3127\":0.0,\"3128\":0.54816893,\"3129\":0.0966429571,\"3130\":0.1727993013,\"3131\":null,\"3132\":0.0940045323,\"3133\":0.1616801684,\"3134\":0.2434843391,\"3135\":0.0,\"3136\":0.2954433652,\"3137\":null,\"3138\":0.1045446532,\"3139\":0.0950940283,\"3140\":0.1285329958,\"3141\":0.1610609006,\"3142\":0.2129565515,\"3143\":0.0963382626,\"3144\":0.090518763,\"3145\":0.0,\"3146\":0.0368781526,\"3147\":0.4520032218,\"3148\":0.2072774264,\"3149\":null,\"3150\":0.2002338454,\"3151\":0.1257705073,\"3152\":0.1009685598,\"3153\":0.0965715494,\"3154\":0.1903316146,\"3155\":0.1935458689,\"3156\":0.1826492132,\"3157\":null,\"3158\":0.1816675035,\"3159\":0.093080093,\"3160\":0.1938932485,\"3161\":0.2249673968,\"3162\":0.2033427803,\"3163\":0.61687078,\"3164\":0.2559726683,\"3165\":0.13511466,\"3166\":0.2504193845,\"3167\":0.0992001052,\"3168\":0.0503920937,\"3169\":0.0,\"3170\":0.1874445624,\"3171\":0.1114442655,\"3172\":0.1350844262,\"3173\":0.0947919045,\"3174\":0.1017797851,\"3175\":0.0877877265,\"3176\":0.5408454692,\"3177\":0.081611238,\"3178\":0.2910955478,\"3179\":null,\"3180\":0.2471697,\"3181\":0.0631723016,\"3182\":0.1076422603,\"3183\":0.3701647107,\"3184\":null,\"3185\":0.137835228,\"3186\":0.3680891391,\"3187\":0.2387923432,\"3188\":null,\"3189\":0.5187900563,\"3190\":0.102719299,\"3191\":0.2587299088,\"3192\":null,\"3193\":0.0487437768,\"3194\":0.110286805,\"3195\":0.0932647326,\"3196\":0.4917860065,\"3197\":0.2556465826,\"3198\":0.2970465415,\"3199\":0.0289411532,\"3200\":null,\"3201\":0.0668447039,\"3202\":0.4873367965,\"3203\":null,\"3204\":null,\"3205\":0.2411368922,\"3206\":0.4165610137,\"3207\":0.2359825136,\"3208\":0.2541666667,\"3209\":0.2253172392,\"3210\":null,\"3211\":0.0691181014,\"3212\":0.0987131675,\"3213\":0.0962089199,\"3214\":0.1623766487,\"3215\":0.2767194303,\"3216\":0.241405859,\"3217\":0.104608021,\"3218\":null,\"3219\":0.0,\"3220\":0.0444386744,\"3221\":0.1089309921,\"3222\":0.0581565723,\"3223\":null,\"3224\":0.0957599466,\"3225\":0.1747005543,\"3226\":0.0836440238,\"3227\":0.07954416,\"3228\":null,\"3229\":0.0,\"3230\":0.0566154067,\"3231\":0.1882737615,\"3232\":0.0936043829,\"3233\":0.0,\"3234\":0.1312135062,\"3235\":0.1367390887,\"3236\":0.5015967903,\"3237\":0.2173620429,\"3238\":0.3528104973,\"3239\":0.2077325876,\"3240\":0.0,\"3241\":null,\"3242\":0.2508755036,\"3243\":0.0979907588,\"3244\":0.412380887,\"3245\":0.099121025,\"3246\":0.0648746895,\"3247\":0.0311031339,\"3248\":0.1989324637,\"3249\":0.0948525963,\"3250\":0.4735543804,\"3251\":0.0893300203,\"3252\":0.0890986077,\"3253\":null,\"3254\":0.0,\"3255\":null,\"3256\":0.2552928622,\"3257\":0.081911213,\"3258\":null,\"3259\":0.1266411864,\"3260\":0.4955642811,\"3261\":0.4831078964,\"3262\":0.1503608701,\"3263\":0.1778073959,\"3264\":0.1853202161,\"3265\":0.0476230859,\"3266\":0.1456866112,\"3267\":0.3418678275,\"3268\":0.0740804289,\"3269\":0.1233755683,\"3270\":0.2121572151,\"3271\":0.0662678793,\"3272\":0.1856696504,\"3273\":0.1591719024,\"3274\":null,\"3275\":0.0565889257,\"3276\":0.2658400332,\"3277\":0.2499939392,\"3278\":0.2660248698,\"3279\":0.0813522558,\"3280\":0.1545667515,\"3281\":0.0838426952,\"3282\":0.2086749116,\"3283\":0.5521731222,\"3284\":0.4232952034,\"3285\":0.0731410945,\"3286\":0.086895223,\"3287\":0.1930046815,\"3288\":0.0847488304,\"3289\":0.2211890555,\"3290\":0.1837226745,\"3291\":0.3783952245,\"3292\":0.1036395128,\"3293\":0.2694276054,\"3294\":0.0903092864,\"3295\":0.059642467,\"3296\":null,\"3297\":0.2093464421,\"3298\":0.1845927679,\"3299\":0.152308321,\"3300\":0.1164732668,\"3301\":0.0447923996,\"3302\":0.1724482544,\"3303\":0.101681895,\"3304\":0.1346753802,\"3305\":null,\"3306\":0.0862956375,\"3307\":0.2250855148,\"3308\":0.0942933734,\"3309\":0.4440493682,\"3310\":0.1372043698,\"3311\":0.4640576222,\"3312\":0.0890261751,\"3313\":0.1755083324,\"3314\":0.0690976084,\"3315\":0.1281610767,\"3316\":null,\"3317\":0.1066440905,\"3318\":0.2647939949,\"3319\":0.1303204668,\"3320\":0.0829338541,\"3321\":0.1345448309,\"3322\":0.1993152676,\"3323\":0.0,\"3324\":0.2038190065,\"3325\":0.4606555214,\"3326\":0.1111442118,\"3327\":0.1002242767,\"3328\":0.255308079,\"3329\":0.1646046145,\"3330\":0.2488232559,\"3331\":0.0241185739,\"3332\":0.0750142645,\"3333\":0.1921323312,\"3334\":0.1737579682,\"3335\":0.0646550192,\"3336\":null,\"3337\":null,\"3338\":0.235047836,\"3339\":null,\"3340\":0.1955032241,\"3341\":0.0436699078,\"3342\":0.1035753694,\"3343\":0.0,\"3344\":0.2916311428,\"3345\":0.0898631969,\"3346\":0.2041180975,\"3347\":0.0,\"3348\":0.0925903331,\"3349\":0.265129779,\"3350\":0.1808872087,\"3351\":0.1830014621,\"3352\":0.1051279824,\"3353\":0.0954926824,\"3354\":0.2053547079,\"3355\":0.2788298024,\"3356\":0.0193345846,\"3357\":0.1023490256,\"3358\":0.0839734693,\"3359\":0.2757213593,\"3360\":0.2221647385,\"3361\":0.0900904729,\"3362\":0.2420471819,\"3363\":0.1865115475,\"3364\":null,\"3365\":0.0765990413,\"3366\":0.1214750947,\"3367\":0.2390525463,\"3368\":0.4918145896,\"3369\":0.4812966047,\"3370\":null,\"3371\":0.0839491372,\"3372\":0.2028573627,\"3373\":0.181237194,\"3374\":0.0792767975,\"3375\":0.0604606317,\"3376\":null,\"3377\":0.201779887,\"3378\":0.2454512949,\"3379\":0.0495498419,\"3380\":0.0498488342,\"3381\":0.1457983805,\"3382\":0.5179464289,\"3383\":0.0875675966,\"3384\":null,\"3385\":0.2208041894,\"3386\":0.0627274548,\"3387\":0.0611349448,\"3388\":0.1683822877,\"3389\":null,\"3390\":0.0,\"3391\":0.3199771566,\"3392\":0.3150600074,\"3393\":0.4948093609,\"3394\":0.0471142385,\"3395\":null,\"3396\":0.0526294372,\"3397\":0.2188096025,\"3398\":0.2213129416,\"3399\":0.0789890958,\"3400\":0.2042610958,\"3401\":0.0672130228,\"3402\":null,\"3403\":0.1986472895,\"3404\":null,\"3405\":0.1932152624,\"3406\":0.2330731624,\"3407\":0.0549965704,\"3408\":0.1832141485,\"3409\":0.1226446557,\"3410\":0.1309367437,\"3411\":0.0550852872,\"3412\":0.0669969247,\"3413\":0.1654529806,\"3414\":0.1645836673,\"3415\":0.0094024114,\"3416\":0.1892557294,\"3417\":0.0805704861,\"3418\":0.5016951598,\"3419\":0.0997821787,\"3420\":0.0931345908,\"3421\":null,\"3422\":0.0680729131,\"3423\":0.2086136437,\"3424\":0.1078299587,\"3425\":0.51488702,\"3426\":0.2009927162,\"3427\":0.2648215409,\"3428\":0.1827525321,\"3429\":null,\"3430\":0.0487432131,\"3431\":0.0,\"3432\":0.2015137629,\"3433\":0.2753794692,\"3434\":null,\"3435\":0.0069150018,\"3436\":0.1669496216,\"3437\":null,\"3438\":0.1928625182,\"3439\":0.2457886464,\"3440\":0.3175417855,\"3441\":0.1292655056,\"3442\":0.0,\"3443\":0.1288170598,\"3444\":0.0971065072,\"3445\":0.0897361358,\"3446\":0.1328237969,\"3447\":0.1312586437,\"3448\":0.4387086084,\"3449\":0.5276861981,\"3450\":0.1446034034,\"3451\":0.2575595534,\"3452\":null,\"3453\":0.2135905191,\"3454\":0.1590047121,\"3455\":null,\"3456\":0.1966558305,\"3457\":0.1171780938,\"3458\":0.4832757203,\"3459\":0.4828152518,\"3460\":0.2017468999,\"3461\":0.1786866458,\"3462\":0.1153267549,\"3463\":0.1386943346,\"3464\":0.091369519,\"3465\":null,\"3466\":0.0,\"3467\":0.2392730966,\"3468\":0.251904874,\"3469\":0.245944523,\"3470\":0.2526500132,\"3471\":0.1118819932,\"3472\":null,\"3473\":0.2284025293,\"3474\":0.056633833,\"3475\":0.0412405509,\"3476\":null,\"3477\":0.4798885771,\"3478\":0.0630924585,\"3479\":0.5040782706,\"3480\":0.1721729903,\"3481\":0.0983452455,\"3482\":0.1385486475,\"3483\":0.1362621376,\"3484\":0.1030680854,\"3485\":0.2397311231,\"3486\":0.0570909139,\"3487\":0.1925373229,\"3488\":0.1382239788,\"3489\":0.1636352789,\"3490\":0.2111982935,\"3491\":0.2428375739,\"3492\":0.103492849,\"3493\":0.0,\"3494\":0.2128838292,\"3495\":0.0731880121,\"3496\":0.1652252013,\"3497\":0.1788535337,\"3498\":0.1367685715,\"3499\":0.1384939021,\"3500\":0.2659552008,\"3501\":0.471015181,\"3502\":0.0918198203,\"3503\":0.0,\"3504\":0.4906496553,\"3505\":0.0751764948,\"3506\":0.4795635532,\"3507\":0.4300167217,\"3508\":0.495788499,\"3509\":0.139315444,\"3510\":0.0,\"3511\":0.082976365,\"3512\":0.1956924216,\"3513\":0.0767089679,\"3514\":0.1404019397,\"3515\":0.0478418062,\"3516\":0.1735144228,\"3517\":0.0976910621,\"3518\":0.0359627975,\"3519\":0.4406178675,\"3520\":null,\"3521\":0.1132195942,\"3522\":0.1093344641,\"3523\":0.25678927,\"3524\":0.1385597276,\"3525\":0.0968239904,\"3526\":0.0926088869,\"3527\":null,\"3528\":0.0922133092,\"3529\":0.0731888693,\"3530\":0.0573222033,\"3531\":0.1837104345,\"3532\":0.4592739955,\"3533\":0.131416954,\"3534\":0.0952214186,\"3535\":0.1814978056,\"3536\":0.2549854631,\"3537\":0.1996009997,\"3538\":0.2476044214,\"3539\":0.0190852119,\"3540\":0.070563849,\"3541\":0.0898030262,\"3542\":null,\"3543\":0.4453628682,\"3544\":0.0751663011,\"3545\":0.0798630306,\"3546\":null,\"3547\":0.0909488271,\"3548\":0.0615605083,\"3549\":0.5096454992,\"3550\":null,\"3551\":null,\"3552\":null,\"3553\":null,\"3554\":0.0,\"3555\":0.2014444276,\"3556\":null,\"3557\":0.1360115518,\"3558\":null,\"3559\":0.406182278,\"3560\":null,\"3561\":0.0706850022,\"3562\":0.4905717629,\"3563\":0.1766242421,\"3564\":0.2138278892,\"3565\":0.0913294753,\"3566\":0.2355147453,\"3567\":0.2295677556,\"3568\":0.103590006,\"3569\":0.0773219607,\"3570\":0.425773304,\"3571\":null,\"3572\":0.0,\"3573\":null,\"3574\":0.1063384213,\"3575\":0.1692689555,\"3576\":0.2511349273,\"3577\":0.0837317935,\"3578\":0.0771903861,\"3579\":0.2558957502,\"3580\":0.2004784376,\"3581\":null,\"3582\":null,\"3583\":0.1915728548,\"3584\":0.2201263623,\"3585\":0.17697313,\"3586\":0.2681374053,\"3587\":0.1274235729,\"3588\":0.246229409,\"3589\":0.0975607381,\"3590\":0.4690685741,\"3591\":0.1098563562,\"3592\":0.2384063265,\"3593\":0.0396205357,\"3594\":null,\"3595\":0.1265518226,\"3596\":0.2567832028,\"3597\":0.1046267709,\"3598\":0.1819979768,\"3599\":0.0358531827,\"3600\":0.1618794264,\"3601\":0.1164760707},\"normalized profile?Map3?6k\":{\"0\":null,\"1\":0.2040376417,\"2\":0.1547819371,\"3\":0.1634545175,\"4\":0.1190361511,\"5\":0.0933838467,\"6\":0.1354163776,\"7\":null,\"8\":0.1107455395,\"9\":0.2218740715,\"10\":0.1938465473,\"11\":0.0758480401,\"12\":0.0656488432,\"13\":0.0999571918,\"14\":0.2177761321,\"15\":null,\"16\":null,\"17\":0.116806347,\"18\":null,\"19\":0.1185423647,\"20\":0.2389263115,\"21\":0.1076089303,\"22\":0.193394062,\"23\":0.2032187757,\"24\":0.2024902615,\"25\":0.1900736098,\"26\":0.127246743,\"27\":0.1276270015,\"28\":0.136244179,\"29\":0.1387021957,\"30\":0.1133056495,\"31\":0.2138200829,\"32\":0.157336673,\"33\":0.2013190127,\"34\":0.1546085351,\"35\":0.1916283962,\"36\":0.1856664385,\"37\":0.2506606092,\"38\":0.2330756177,\"39\":0.2051113014,\"40\":0.2128414506,\"41\":0.1448438206,\"42\":0.0995983917,\"43\":0.2013257614,\"44\":0.2059414226,\"45\":0.2022078848,\"46\":0.1646355632,\"47\":0.1922529644,\"48\":0.2137940647,\"49\":0.2218914724,\"50\":0.1897637058,\"51\":0.2040684047,\"52\":null,\"53\":0.2408715767,\"54\":0.207603039,\"55\":0.1997809089,\"56\":0.1446826686,\"57\":0.0859422842,\"58\":0.1283006093,\"59\":0.0785453423,\"60\":0.0657449576,\"61\":0.0634607857,\"62\":0.1826962065,\"63\":0.1923763887,\"64\":0.1672196292,\"65\":0.1267332929,\"66\":0.1164217869,\"67\":0.1077381378,\"68\":0.1196234368,\"69\":null,\"70\":null,\"71\":0.2221378481,\"72\":0.192634288,\"73\":0.1469658722,\"74\":0.1815112767,\"75\":0.143678353,\"76\":0.1135720377,\"77\":0.2071067497,\"78\":0.1797518217,\"79\":0.2243635268,\"80\":0.0566832004,\"81\":0.0726446106,\"82\":0.1757313994,\"83\":0.1312512749,\"84\":0.1962713389,\"85\":0.1908302299,\"86\":0.100830261,\"87\":0.2290973284,\"88\":0.2114812037,\"89\":0.1311566146,\"90\":0.0504467164,\"91\":0.130729153,\"92\":0.1375204836,\"93\":0.2387971958,\"94\":0.207259341,\"95\":null,\"96\":0.0725322866,\"97\":0.1188463373,\"98\":0.1113161182,\"99\":0.2115505348,\"100\":0.3248778584,\"101\":0.3864935299,\"102\":0.1134673078,\"103\":0.1308813307,\"104\":0.1989604851,\"105\":0.0684444027,\"106\":0.0823462377,\"107\":0.0701769176,\"108\":0.0673676558,\"109\":0.0724191658,\"110\":null,\"111\":null,\"112\":0.0682214105,\"113\":0.0989333575,\"114\":0.0658015646,\"115\":0.0662493629,\"116\":0.0621394034,\"117\":0.149546793,\"118\":0.1444280473,\"119\":0.1831003021,\"120\":0.213889165,\"121\":0.1417873861,\"122\":0.079896597,\"123\":0.1500519931,\"124\":0.208333054,\"125\":0.1369520787,\"126\":0.1974380053,\"127\":null,\"128\":0.4143852815,\"129\":0.1365695697,\"130\":0.2066580034,\"131\":0.0714825801,\"132\":0.1545650133,\"133\":0.1469385453,\"134\":0.2314790024,\"135\":0.4790858761,\"136\":0.1790008984,\"137\":0.2379135349,\"138\":0.1088330536,\"139\":null,\"140\":0.1180771325,\"141\":0.3322632385,\"142\":0.2510825254,\"143\":0.1529769196,\"144\":null,\"145\":0.1473495981,\"146\":0.1334583435,\"147\":0.181978786,\"148\":0.1618232323,\"149\":0.1155481811,\"150\":0.1499018704,\"151\":0.115608774,\"152\":0.1997116042,\"153\":0.1952247998,\"154\":0.1281231364,\"155\":0.140295274,\"156\":0.2083315275,\"157\":0.0689038705,\"158\":0.1508389164,\"159\":0.1291004767,\"160\":0.1841925637,\"161\":0.070934616,\"162\":0.1769370895,\"163\":0.1692364498,\"164\":0.1265032519,\"165\":0.1296863708,\"166\":0.1744291661,\"167\":0.1339659781,\"168\":0.1744305541,\"169\":0.1671062221,\"170\":0.1661061734,\"171\":0.2128053083,\"172\":0.1385929312,\"173\":0.2581536624,\"174\":0.1345711009,\"175\":0.0671965377,\"176\":0.1013467927,\"177\":0.1753046791,\"178\":0.1565813068,\"179\":0.230647882,\"180\":0.1539763218,\"181\":0.0709126651,\"182\":0.2127340125,\"183\":0.2062822394,\"184\":0.1416282203,\"185\":0.1080681712,\"186\":0.0923998481,\"187\":0.1997481855,\"188\":0.20428315,\"189\":0.1323785662,\"190\":0.1959933613,\"191\":0.1149395483,\"192\":0.067238422,\"193\":null,\"194\":0.3293387784,\"195\":0.2020395427,\"196\":0.0984637948,\"197\":0.2146731352,\"198\":0.1360750479,\"199\":0.1326855343,\"200\":0.1852727877,\"201\":0.362353159,\"202\":0.1396877495,\"203\":0.1409752376,\"204\":0.2076717574,\"205\":0.26102386,\"206\":0.2490254378,\"207\":0.135490111,\"208\":0.0907751265,\"209\":0.1722959813,\"210\":0.1255751697,\"211\":0.1298580519,\"212\":0.1017870683,\"213\":0.1185065415,\"214\":0.0939931003,\"215\":0.2915787697,\"216\":0.3099596352,\"217\":0.1985327153,\"218\":0.1035109449,\"219\":0.1089974638,\"220\":0.1022260025,\"221\":0.0985302214,\"222\":0.1310819051,\"223\":0.1761024557,\"224\":0.1983778467,\"225\":0.1542985093,\"226\":0.2346206727,\"227\":0.1848778568,\"228\":0.1293741646,\"229\":0.1640859572,\"230\":0.0864388282,\"231\":0.1143077799,\"232\":0.0805828813,\"233\":0.0965477498,\"234\":0.1015448072,\"235\":0.0783742363,\"236\":0.0716769006,\"237\":0.067398113,\"238\":0.1533652507,\"239\":0.1286813044,\"240\":0.1010006942,\"241\":0.0909656919,\"242\":0.0918714152,\"243\":0.1315718856,\"244\":0.2093980383,\"245\":0.1537814249,\"246\":0.1648661716,\"247\":0.0719306906,\"248\":0.0596315357,\"249\":0.0676064478,\"250\":0.1007502532,\"251\":0.0616092958,\"252\":0.0524679626,\"253\":0.0795218286,\"254\":0.0719217318,\"255\":0.0740686636,\"256\":0.0723159191,\"257\":0.0753183325,\"258\":0.0750537098,\"259\":0.0670075432,\"260\":0.062515251,\"261\":0.067277188,\"262\":0.0782606992,\"263\":0.0772459165,\"264\":null,\"265\":null,\"266\":0.0889863045,\"267\":0.0666431069,\"268\":0.1980559834,\"269\":0.2134022611,\"270\":0.083295921,\"271\":0.1856189612,\"272\":0.1374300569,\"273\":0.1428703021,\"274\":0.1529058779,\"275\":0.164090193,\"276\":0.2899326336,\"277\":0.0672068383,\"278\":0.2058883637,\"279\":0.1181475259,\"280\":0.1040407237,\"281\":0.0746930674,\"282\":0.2257998293,\"283\":0.1200536598,\"284\":0.1148826758,\"285\":0.2053708729,\"286\":0.1105949983,\"287\":0.1407842667,\"288\":0.1385155178,\"289\":0.1473964602,\"290\":0.2154386552,\"291\":0.2123945949,\"292\":0.0880959233,\"293\":0.1079003504,\"294\":0.1311944091,\"295\":0.1693356428,\"296\":0.1176240159,\"297\":0.4171482799,\"298\":0.1294985449,\"299\":0.1108472294,\"300\":0.3055237903,\"301\":0.1049776078,\"302\":0.2085544596,\"303\":0.135153861,\"304\":0.1275425317,\"305\":0.1189995745,\"306\":null,\"307\":0.1544983414,\"308\":0.1428811159,\"309\":0.2379972613,\"310\":0.1570058018,\"311\":0.1114313731,\"312\":0.157825628,\"313\":0.1415433487,\"314\":0.1809295898,\"315\":0.3864922227,\"316\":0.4337127164,\"317\":0.31775245,\"318\":0.149834548,\"319\":0.1892179352,\"320\":0.1191508467,\"321\":0.204975727,\"322\":0.058857719,\"323\":0.1290201537,\"324\":0.1585094448,\"325\":0.2894476487,\"326\":0.0875385442,\"327\":0.1763439679,\"328\":0.0704550211,\"329\":0.0,\"330\":0.1241325533,\"331\":0.0463080725,\"332\":0.2437196236,\"333\":0.17392864,\"334\":0.2051345291,\"335\":0.2001875049,\"336\":0.2270076253,\"337\":0.2099139952,\"338\":0.1187343033,\"339\":0.162933556,\"340\":0.168460738,\"341\":0.1442709733,\"342\":0.1407929354,\"343\":0.1925863979,\"344\":0.1282764135,\"345\":0.2527232383,\"346\":null,\"347\":0.2137968674,\"348\":0.0712618088,\"349\":0.0865557322,\"350\":0.0739779184,\"351\":0.1225370875,\"352\":0.2132036324,\"353\":0.2612674236,\"354\":0.2034017526,\"355\":0.1867721283,\"356\":0.140691428,\"357\":0.1386310774,\"358\":0.1899874428,\"359\":0.1279290659,\"360\":0.1968566201,\"361\":0.1201234306,\"362\":0.3067343606,\"363\":0.3636538702,\"364\":0.2019263379,\"365\":0.2036177359,\"366\":0.2443170493,\"367\":0.277382128,\"368\":0.465708861,\"369\":0.0981321249,\"370\":0.1666094726,\"371\":0.1834926787,\"372\":0.1918622313,\"373\":0.1392205136,\"374\":0.1948060067,\"375\":0.1183736192,\"376\":0.0804575025,\"377\":0.3162557355,\"378\":0.1405713216,\"379\":0.139244392,\"380\":0.1524402193,\"381\":0.1884963592,\"382\":0.214020506,\"383\":0.1223158842,\"384\":0.1866833314,\"385\":0.1750149899,\"386\":0.1210244032,\"387\":0.1865553414,\"388\":0.2210223066,\"389\":0.1651854132,\"390\":0.2187695491,\"391\":0.1518615677,\"392\":0.0176226184,\"393\":0.1989173178,\"394\":0.1543871454,\"395\":null,\"396\":null,\"397\":0.2114980312,\"398\":0.2738890536,\"399\":0.172097865,\"400\":0.1334733389,\"401\":0.13552898,\"402\":0.2803761215,\"403\":0.1124726258,\"404\":null,\"405\":0.1181588105,\"406\":0.208454288,\"407\":0.2831616396,\"408\":0.133483789,\"409\":0.1542888489,\"410\":null,\"411\":0.3093753864,\"412\":0.0975032068,\"413\":0.0724470402,\"414\":0.061599983,\"415\":0.1610053155,\"416\":0.1343558977,\"417\":0.2489147755,\"418\":0.0927111769,\"419\":0.1263950622,\"420\":0.1281585786,\"421\":0.1824868639,\"422\":0.1697833239,\"423\":0.2508619133,\"424\":0.1951328557,\"425\":0.0900557221,\"426\":0.1989800699,\"427\":0.1557623402,\"428\":0.0920809321,\"429\":0.1089489629,\"430\":0.2210465751,\"431\":0.2052251717,\"432\":0.2597270354,\"433\":0.0792258889,\"434\":0.1138102835,\"435\":0.1718206215,\"436\":0.2597434687,\"437\":0.2895093873,\"438\":0.1596548305,\"439\":0.1552592095,\"440\":null,\"441\":0.1179060597,\"442\":0.1537358518,\"443\":0.1509864863,\"444\":0.1883838022,\"445\":null,\"446\":0.1810130045,\"447\":0.1660047887,\"448\":0.1821811626,\"449\":0.1108604584,\"450\":null,\"451\":0.1249490293,\"452\":0.1945319712,\"453\":0.395855356,\"454\":0.1450635983,\"455\":0.2741115071,\"456\":0.1141022548,\"457\":0.1383916896,\"458\":null,\"459\":0.1403200565,\"460\":0.1378949832,\"461\":0.1091316763,\"462\":0.2007048741,\"463\":0.1160393935,\"464\":0.1779059033,\"465\":0.1454427408,\"466\":0.1624603503,\"467\":0.1636866859,\"468\":0.0999931137,\"469\":0.0267032436,\"470\":0.1600674496,\"471\":0.2628707139,\"472\":0.1702581981,\"473\":0.1198594035,\"474\":0.2152105717,\"475\":0.1124802515,\"476\":0.1361845763,\"477\":0.113741042,\"478\":null,\"479\":0.2106944473,\"480\":0.2357139793,\"481\":0.1902034352,\"482\":null,\"483\":0.3186142463,\"484\":0.3972961746,\"485\":0.1679247261,\"486\":0.2004589447,\"487\":0.1570227929,\"488\":0.1428119512,\"489\":0.1239750577,\"490\":0.1773003461,\"491\":0.0923128764,\"492\":0.1136097965,\"493\":0.1341868581,\"494\":0.2190022567,\"495\":0.0966660131,\"496\":0.1115757136,\"497\":0.1681314301,\"498\":0.2628150145,\"499\":0.1747849951,\"500\":0.171802696,\"501\":0.3525167011,\"502\":0.2604098472,\"503\":0.123745872,\"504\":0.304897589,\"505\":0.2456077041,\"506\":0.0932388702,\"507\":0.1560435723,\"508\":0.1795037657,\"509\":0.1726911024,\"510\":0.1780554543,\"511\":0.1041094675,\"512\":0.1482551056,\"513\":0.1371168392,\"514\":0.0764260778,\"515\":null,\"516\":0.2383179356,\"517\":0.1545784871,\"518\":0.1710768876,\"519\":0.1459661759,\"520\":0.135007984,\"521\":null,\"522\":0.1296545778,\"523\":0.2182694205,\"524\":0.1281992417,\"525\":0.1298952706,\"526\":0.2604071247,\"527\":0.1160832583,\"528\":0.1607432779,\"529\":0.121890487,\"530\":0.3564959065,\"531\":0.1321186473,\"532\":0.3187612284,\"533\":0.0610341206,\"534\":0.1012132491,\"535\":0.1713133333,\"536\":0.1180715861,\"537\":0.1213111061,\"538\":0.1803361089,\"539\":0.1418902555,\"540\":0.1449167278,\"541\":null,\"542\":0.1824301044,\"543\":0.2713515493,\"544\":0.1808013742,\"545\":0.1673063379,\"546\":null,\"547\":0.0979717248,\"548\":0.2901992884,\"549\":0.2004763639,\"550\":0.1292218206,\"551\":0.2923132978,\"552\":0.20345886,\"553\":0.1405111025,\"554\":0.1850563512,\"555\":0.1924352719,\"556\":0.2931948391,\"557\":0.1725294506,\"558\":0.1208849111,\"559\":0.1420079649,\"560\":0.1391637941,\"561\":0.1054612033,\"562\":0.0249013844,\"563\":0.1928920979,\"564\":0.1723597957,\"565\":0.2243137493,\"566\":0.4926218915,\"567\":0.1222556227,\"568\":0.1239094894,\"569\":0.2050684743,\"570\":0.1692650519,\"571\":0.2005953881,\"572\":0.1072646379,\"573\":null,\"574\":0.1707236349,\"575\":0.1743424504,\"576\":0.1913059,\"577\":0.0625238993,\"578\":0.1780677255,\"579\":0.1266783397,\"580\":0.1970172896,\"581\":null,\"582\":0.2266167717,\"583\":0.1993179818,\"584\":0.1162051242,\"585\":0.0957231853,\"586\":0.1466587483,\"587\":0.0871040826,\"588\":0.2040451054,\"589\":0.0185129489,\"590\":0.1756316811,\"591\":0.2452732348,\"592\":0.2467679532,\"593\":null,\"594\":0.2030249404,\"595\":0.1536558289,\"596\":0.1806256197,\"597\":0.1717296107,\"598\":0.1394313647,\"599\":0.1718861606,\"600\":0.1894607021,\"601\":0.1632176884,\"602\":0.1830004546,\"603\":0.1716682568,\"604\":0.3379560435,\"605\":0.0865340417,\"606\":0.2428498891,\"607\":null,\"608\":0.0650266513,\"609\":0.0908778404,\"610\":0.1425771643,\"611\":0.1399943379,\"612\":0.2154810246,\"613\":0.2926364022,\"614\":0.1411453166,\"615\":0.222431811,\"616\":0.2091974425,\"617\":0.0204767094,\"618\":0.0577106398,\"619\":null,\"620\":0.1355428617,\"621\":null,\"622\":0.1849917233,\"623\":0.1103395617,\"624\":0.2121295172,\"625\":0.2043677736,\"626\":0.1514890661,\"627\":0.0958819842,\"628\":0.2890094702,\"629\":0.2025377797,\"630\":0.1195349526,\"631\":0.1877564693,\"632\":0.1627227207,\"633\":0.236789198,\"634\":0.2134049465,\"635\":0.2056209356,\"636\":0.1755979545,\"637\":0.2733224546,\"638\":0.2339283169,\"639\":0.2502840679,\"640\":null,\"641\":0.1849737041,\"642\":0.3811855257,\"643\":0.2665949672,\"644\":0.1176490168,\"645\":0.1731313143,\"646\":0.0972843516,\"647\":null,\"648\":0.2133182314,\"649\":0.4748908402,\"650\":0.1421042201,\"651\":null,\"652\":0.3949558585,\"653\":0.1729543967,\"654\":0.421766691,\"655\":0.0933178419,\"656\":0.2051078482,\"657\":0.134978317,\"658\":0.263661278,\"659\":0.175351458,\"660\":0.1263464789,\"661\":0.1319796954,\"662\":null,\"663\":0.1784284786,\"664\":0.3573747725,\"665\":0.105131948,\"666\":0.211627058,\"667\":0.0954295003,\"668\":0.199114261,\"669\":0.1242909935,\"670\":null,\"671\":0.1152420093,\"672\":0.1064543925,\"673\":0.104973069,\"674\":0.1741410938,\"675\":0.1083737993,\"676\":0.1942008881,\"677\":0.1104800834,\"678\":0.075530069,\"679\":0.1885649386,\"680\":0.0808392079,\"681\":0.144293678,\"682\":0.4352917595,\"683\":0.1483475685,\"684\":0.1622789908,\"685\":0.1369799321,\"686\":0.0,\"687\":0.1513369228,\"688\":null,\"689\":0.1296710648,\"690\":0.1417076559,\"691\":0.3528781141,\"692\":0.0703677991,\"693\":null,\"694\":0.2982405215,\"695\":0.1290748727,\"696\":0.1123555721,\"697\":0.2012692946,\"698\":0.1451780664,\"699\":0.1218198248,\"700\":0.3635525825,\"701\":null,\"702\":0.1341122577,\"703\":0.1102162478,\"704\":0.0858786755,\"705\":0.3067390399,\"706\":0.2574903512,\"707\":0.1511786564,\"708\":0.1231247437,\"709\":0.0722412739,\"710\":0.3788530729,\"711\":0.1391623196,\"712\":0.1826126411,\"713\":0.0797404938,\"714\":0.3310769589,\"715\":0.0920654867,\"716\":0.1828603458,\"717\":0.1371974648,\"718\":0.2496609349,\"719\":0.1335391393,\"720\":0.12096598,\"721\":0.0602875745,\"722\":0.1428840016,\"723\":0.0942198698,\"724\":0.1297896946,\"725\":0.6615690727,\"726\":0.1726991823,\"727\":0.2074325004,\"728\":0.2815409492,\"729\":0.1506224724,\"730\":0.1543607123,\"731\":0.0702067342,\"732\":0.0689284241,\"733\":0.0687697754,\"734\":0.0676629399,\"735\":0.0931339648,\"736\":0.1301973421,\"737\":null,\"738\":0.1068835758,\"739\":0.1273273353,\"740\":0.4234088467,\"741\":0.1193157057,\"742\":0.2227975433,\"743\":0.2108170267,\"744\":0.1219507938,\"745\":0.1332704526,\"746\":0.1335945664,\"747\":0.1150544075,\"748\":0.1323984266,\"749\":0.1019011556,\"750\":0.2547868749,\"751\":0.1345997023,\"752\":0.1368615031,\"753\":0.3048553937,\"754\":0.1203622217,\"755\":0.035293934,\"756\":0.0696466859,\"757\":0.1729467438,\"758\":0.140977251,\"759\":0.041190514,\"760\":0.1020767887,\"761\":0.1295865752,\"762\":0.0320919596,\"763\":0.109940462,\"764\":0.2249605021,\"765\":0.2450440118,\"766\":0.1222109778,\"767\":0.1753675622,\"768\":0.2452851528,\"769\":0.1944204206,\"770\":0.3510600891,\"771\":0.2077216026,\"772\":0.20010167,\"773\":0.1463849732,\"774\":0.1222815649,\"775\":0.0,\"776\":0.075687671,\"777\":0.1460886436,\"778\":0.1985157135,\"779\":0.3429284884,\"780\":0.1153436893,\"781\":0.1699191287,\"782\":0.1684934034,\"783\":0.2038926157,\"784\":0.1049056995,\"785\":0.1712979898,\"786\":0.1921846845,\"787\":0.2035698106,\"788\":0.1950457122,\"789\":0.1649610042,\"790\":0.072604568,\"791\":0.1841682309,\"792\":0.1497552231,\"793\":0.1441994878,\"794\":0.2090749349,\"795\":0.1604740827,\"796\":0.2091913634,\"797\":0.1893321176,\"798\":0.1790303196,\"799\":null,\"800\":0.3113815648,\"801\":0.2163189901,\"802\":0.1536345656,\"803\":0.1725988898,\"804\":0.2009551418,\"805\":0.2143866366,\"806\":0.1893385863,\"807\":0.1264296171,\"808\":0.1968509794,\"809\":0.0708599663,\"810\":0.388992931,\"811\":0.234758366,\"812\":0.1400673595,\"813\":0.1253934738,\"814\":0.2064940732,\"815\":0.2009116856,\"816\":0.1421588952,\"817\":0.1448192233,\"818\":0.2034925336,\"819\":0.0519480771,\"820\":0.1333184774,\"821\":0.1091448238,\"822\":0.1982595926,\"823\":0.3337018869,\"824\":0.1922951118,\"825\":0.1761185576,\"826\":0.1331716668,\"827\":0.2845973679,\"828\":0.1429226784,\"829\":0.1020298419,\"830\":0.1259414351,\"831\":0.2252573649,\"832\":0.141295136,\"833\":0.1280636054,\"834\":0.1881641011,\"835\":0.2293605754,\"836\":0.1404112697,\"837\":0.1086050775,\"838\":0.2123182459,\"839\":0.1690134742,\"840\":0.1529579274,\"841\":0.1907761372,\"842\":0.1558797416,\"843\":0.1629569194,\"844\":0.1253158833,\"845\":0.0770874284,\"846\":0.1957112876,\"847\":0.1922540233,\"848\":0.1459245878,\"849\":0.1240626528,\"850\":0.1548319086,\"851\":0.1383164545,\"852\":0.1386607613,\"853\":0.5277722068,\"854\":0.2740758385,\"855\":0.1745916891,\"856\":0.3628984282,\"857\":0.1633665261,\"858\":0.3284369198,\"859\":0.2208375039,\"860\":0.233269156,\"861\":0.109755672,\"862\":0.1608984955,\"863\":0.3404133157,\"864\":0.2953441935,\"865\":0.1226136627,\"866\":0.0853348506,\"867\":0.1533904557,\"868\":0.3476407494,\"869\":0.1121018536,\"870\":0.3486452827,\"871\":0.1189958789,\"872\":0.2377022058,\"873\":0.2010815795,\"874\":0.187472332,\"875\":0.5704005952,\"876\":0.1146532148,\"877\":0.5089950679,\"878\":0.1291804561,\"879\":0.1457605743,\"880\":0.1491515996,\"881\":0.1467727156,\"882\":null,\"883\":0.1172375838,\"884\":0.1846610125,\"885\":0.206822395,\"886\":0.1571076323,\"887\":0.1112965959,\"888\":0.1603647523,\"889\":0.2434206984,\"890\":0.2374840621,\"891\":0.1203611212,\"892\":0.3630369816,\"893\":null,\"894\":0.148482869,\"895\":0.2751480416,\"896\":0.2712355652,\"897\":0.2785116561,\"898\":0.2587640473,\"899\":0.1909959072,\"900\":0.1851777636,\"901\":0.2873885864,\"902\":0.1152273593,\"903\":0.3224991172,\"904\":0.2939995116,\"905\":null,\"906\":null,\"907\":0.1211142221,\"908\":0.1173507592,\"909\":0.0982426099,\"910\":0.2232950011,\"911\":0.197218978,\"912\":0.1956526474,\"913\":0.1203876486,\"914\":0.1701919212,\"915\":0.0717987137,\"916\":0.1229920018,\"917\":0.192468712,\"918\":0.0992558438,\"919\":0.3236640864,\"920\":0.4934813995,\"921\":0.1272302437,\"922\":0.1283475642,\"923\":0.1393283165,\"924\":0.2071769895,\"925\":0.1379542096,\"926\":null,\"927\":0.1240587752,\"928\":0.2911130393,\"929\":0.1100301898,\"930\":0.0659374954,\"931\":0.2728572985,\"932\":0.1398224114,\"933\":0.1335277184,\"934\":0.116127135,\"935\":0.8597258831,\"936\":0.3955150652,\"937\":0.0872584049,\"938\":0.1778367711,\"939\":0.0994964011,\"940\":0.2725927444,\"941\":0.1019250715,\"942\":0.1169061963,\"943\":0.400327545,\"944\":0.3187954545,\"945\":0.0808196611,\"946\":0.1924643904,\"947\":0.1106770915,\"948\":0.2821700354,\"949\":0.0404555147,\"950\":0.1616659162,\"951\":0.1640526196,\"952\":0.1097150102,\"953\":0.1449429254,\"954\":0.1923593991,\"955\":0.1506156054,\"956\":0.1987516583,\"957\":0.2327998798,\"958\":0.207997247,\"959\":0.1184207666,\"960\":0.0,\"961\":0.1203466135,\"962\":0.1342739934,\"963\":0.1424480548,\"964\":0.2907735377,\"965\":0.1547787855,\"966\":0.2221207972,\"967\":0.263529109,\"968\":0.1166610935,\"969\":0.2406277303,\"970\":0.1576523686,\"971\":0.1548504277,\"972\":0.126646347,\"973\":null,\"974\":0.0803086237,\"975\":0.2603258298,\"976\":0.173408014,\"977\":0.1173194904,\"978\":0.1180057311,\"979\":0.2802948403,\"980\":0.0615552605,\"981\":0.1812425124,\"982\":0.1904691554,\"983\":0.1384302881,\"984\":0.1376653242,\"985\":0.0774171513,\"986\":0.3238309408,\"987\":0.07715766,\"988\":0.1409442155,\"989\":0.2262941841,\"990\":0.1780699152,\"991\":0.0823047881,\"992\":0.144872204,\"993\":0.4170716106,\"994\":0.1548552037,\"995\":null,\"996\":0.1120314788,\"997\":0.1947190792,\"998\":0.2277987791,\"999\":0.1448912142,\"1000\":0.0700966848,\"1001\":0.0808833369,\"1002\":null,\"1003\":0.149210031,\"1004\":0.137216316,\"1005\":0.1283064068,\"1006\":0.1702206558,\"1007\":null,\"1008\":0.0945289259,\"1009\":null,\"1010\":0.1465292206,\"1011\":0.217577627,\"1012\":0.0,\"1013\":0.2886385151,\"1014\":0.1588582256,\"1015\":0.1020092052,\"1016\":0.1329670502,\"1017\":0.1268686785,\"1018\":0.2299163494,\"1019\":0.1655236602,\"1020\":0.1868234091,\"1021\":0.0298494933,\"1022\":0.111801041,\"1023\":0.1183459229,\"1024\":0.0801876479,\"1025\":0.1083088289,\"1026\":0.1502141576,\"1027\":0.1142869972,\"1028\":0.1222157641,\"1029\":0.1389768145,\"1030\":0.1043147693,\"1031\":0.2374000365,\"1032\":0.1982216983,\"1033\":0.0852610103,\"1034\":0.1324619351,\"1035\":0.0637345328,\"1036\":0.3045645114,\"1037\":0.1516576398,\"1038\":0.0952701885,\"1039\":0.1224698379,\"1040\":0.1005186257,\"1041\":0.5810917818,\"1042\":0.1314414666,\"1043\":0.129881997,\"1044\":0.3475341908,\"1045\":0.2968193774,\"1046\":0.14405303,\"1047\":0.2756718643,\"1048\":0.117731524,\"1049\":0.2264484393,\"1050\":0.102069943,\"1051\":0.1165132405,\"1052\":0.285969985,\"1053\":0.1879050148,\"1054\":0.1577671744,\"1055\":0.1654422286,\"1056\":0.1676228378,\"1057\":0.2148319558,\"1058\":0.2360497107,\"1059\":0.0556568432,\"1060\":0.072479304,\"1061\":0.0570882476,\"1062\":0.1414538019,\"1063\":0.1874503279,\"1064\":0.2254821774,\"1065\":0.2097245288,\"1066\":0.125314838,\"1067\":0.0999581765,\"1068\":0.1032566271,\"1069\":null,\"1070\":0.2050846175,\"1071\":0.2179804086,\"1072\":0.1433222971,\"1073\":0.2404591256,\"1074\":0.1135104776,\"1075\":0.2323363154,\"1076\":0.140782721,\"1077\":0.1462812254,\"1078\":0.1616158954,\"1079\":0.1988407305,\"1080\":0.1155169169,\"1081\":0.1303917304,\"1082\":0.2362915278,\"1083\":0.5541249962,\"1084\":0.1232408045,\"1085\":0.0706982532,\"1086\":null,\"1087\":0.2059941246,\"1088\":0.101193779,\"1089\":0.1028511365,\"1090\":0.1043306756,\"1091\":0.2260079326,\"1092\":0.2108128293,\"1093\":0.2935603293,\"1094\":0.1289771467,\"1095\":0.288790075,\"1096\":0.3333348348,\"1097\":0.2507612139,\"1098\":0.0908346572,\"1099\":0.077627745,\"1100\":0.1192551294,\"1101\":0.123547875,\"1102\":0.4949846342,\"1103\":0.172386879,\"1104\":0.1371855208,\"1105\":0.1714411188,\"1106\":0.1470079287,\"1107\":0.1477342186,\"1108\":0.1159049758,\"1109\":0.1892317395,\"1110\":0.0956597787,\"1111\":0.1934703338,\"1112\":null,\"1113\":null,\"1114\":0.1379857595,\"1115\":0.0736261269,\"1116\":0.2249503927,\"1117\":0.2173461632,\"1118\":0.2786847831,\"1119\":0.3949740563,\"1120\":0.2370668712,\"1121\":0.0733912614,\"1122\":0.4100763491,\"1123\":0.0949886009,\"1124\":0.1809737313,\"1125\":0.3636911266,\"1126\":0.1162800134,\"1127\":0.0120367072,\"1128\":0.2330734537,\"1129\":0.1109587607,\"1130\":0.5428456812,\"1131\":0.0886970339,\"1132\":0.1257528604,\"1133\":0.1917580525,\"1134\":0.6379632335,\"1135\":null,\"1136\":0.2094722856,\"1137\":0.1691126599,\"1138\":0.1891895895,\"1139\":0.0819169229,\"1140\":null,\"1141\":0.425470795,\"1142\":0.3036199009,\"1143\":0.124502434,\"1144\":0.1186052086,\"1145\":0.2697796018,\"1146\":0.1302907781,\"1147\":0.1511529576,\"1148\":0.2628230035,\"1149\":0.1634921199,\"1150\":0.1262742385,\"1151\":0.1115559698,\"1152\":0.1194187356,\"1153\":0.2467639756,\"1154\":0.1997955875,\"1155\":0.2686704493,\"1156\":0.2879335585,\"1157\":0.0874209262,\"1158\":null,\"1159\":0.1563194868,\"1160\":0.1887507432,\"1161\":0.1136395428,\"1162\":0.1105288852,\"1163\":0.2503103331,\"1164\":0.2993059275,\"1165\":0.4110936401,\"1166\":0.1113980388,\"1167\":0.2203830507,\"1168\":0.4948434332,\"1169\":0.0960494619,\"1170\":0.0,\"1171\":0.2026145793,\"1172\":0.1297058245,\"1173\":0.2450549215,\"1174\":0.3404320547,\"1175\":0.1300941809,\"1176\":0.0669150022,\"1177\":0.1093139872,\"1178\":0.1511521461,\"1179\":0.1990815824,\"1180\":0.1271444923,\"1181\":0.1740702578,\"1182\":0.1242397293,\"1183\":0.1697911311,\"1184\":0.130941649,\"1185\":0.2167865824,\"1186\":0.2757102071,\"1187\":0.2203679237,\"1188\":0.2082014406,\"1189\":0.1725218668,\"1190\":0.1578616371,\"1191\":0.3326697286,\"1192\":0.0919821258,\"1193\":0.3023896045,\"1194\":0.3169268166,\"1195\":0.151791092,\"1196\":0.1666605294,\"1197\":0.2041639751,\"1198\":0.1310293073,\"1199\":0.1139525408,\"1200\":0.3173035312,\"1201\":null,\"1202\":0.1390927695,\"1203\":0.2967236491,\"1204\":0.1268842979,\"1205\":0.1219218976,\"1206\":0.4460248117,\"1207\":0.055783623,\"1208\":0.188764811,\"1209\":0.1911703517,\"1210\":0.1894451792,\"1211\":0.0946289809,\"1212\":0.1834058186,\"1213\":0.0874376469,\"1214\":0.1842624549,\"1215\":null,\"1216\":null,\"1217\":0.260974634,\"1218\":null,\"1219\":0.6183072761,\"1220\":0.2242535989,\"1221\":0.2555284619,\"1222\":0.0794025407,\"1223\":0.1308036077,\"1224\":0.1492231603,\"1225\":0.0773977823,\"1226\":0.1333496734,\"1227\":null,\"1228\":0.0978589079,\"1229\":0.2239106698,\"1230\":null,\"1231\":0.1719675989,\"1232\":0.214152419,\"1233\":0.1511669242,\"1234\":0.1007389598,\"1235\":0.1371466979,\"1236\":0.1434465158,\"1237\":0.1017863349,\"1238\":null,\"1239\":0.1736880172,\"1240\":0.1608036445,\"1241\":0.1673617538,\"1242\":0.0594622841,\"1243\":null,\"1244\":0.1996954834,\"1245\":0.2651429768,\"1246\":0.237107263,\"1247\":0.1778395651,\"1248\":null,\"1249\":0.1642462595,\"1250\":0.0613445583,\"1251\":0.05461016,\"1252\":0.1146869048,\"1253\":0.2900245268,\"1254\":0.0822572291,\"1255\":0.1576572676,\"1256\":0.1588874151,\"1257\":null,\"1258\":0.1321869787,\"1259\":0.134684113,\"1260\":0.4786738467,\"1261\":0.1975976867,\"1262\":null,\"1263\":0.1838069497,\"1264\":0.1828267396,\"1265\":0.1876159131,\"1266\":0.1906265531,\"1267\":0.2062180546,\"1268\":0.0767431137,\"1269\":0.1532832741,\"1270\":0.1459609985,\"1271\":0.1463318913,\"1272\":0.0829165555,\"1273\":0.1374688223,\"1274\":0.1329098424,\"1275\":0.1240050431,\"1276\":null,\"1277\":0.1334599581,\"1278\":null,\"1279\":0.0924301182,\"1280\":0.1423590703,\"1281\":0.1211430788,\"1282\":null,\"1283\":0.1271365759,\"1284\":0.0708123209,\"1285\":null,\"1286\":0.1171102111,\"1287\":0.1254958006,\"1288\":0.0958165647,\"1289\":0.1068286353,\"1290\":0.2149186411,\"1291\":0.2444984113,\"1292\":0.1312549507,\"1293\":0.3455285011,\"1294\":0.2055109774,\"1295\":0.1511848332,\"1296\":0.1477867119,\"1297\":0.1253733341,\"1298\":0.1469070118,\"1299\":0.2232614302,\"1300\":0.2259593183,\"1301\":0.0794684782,\"1302\":0.2326537951,\"1303\":0.1638445533,\"1304\":0.0421683802,\"1305\":0.0718610944,\"1306\":0.1445844519,\"1307\":0.1417656969,\"1308\":0.1930610372,\"1309\":0.1262517127,\"1310\":0.1311165941,\"1311\":0.0740479262,\"1312\":0.0951300207,\"1313\":0.1833316557,\"1314\":0.1962516858,\"1315\":0.1026780823,\"1316\":null,\"1317\":0.1797170979,\"1318\":0.2113620325,\"1319\":0.1683633064,\"1320\":0.2406344431,\"1321\":0.1422812882,\"1322\":0.195317343,\"1323\":0.1886672711,\"1324\":0.1785339076,\"1325\":0.2607750878,\"1326\":0.1388743223,\"1327\":0.1229709563,\"1328\":0.1640288629,\"1329\":0.2278098185,\"1330\":0.2597744432,\"1331\":0.0879079089,\"1332\":0.1925119945,\"1333\":0.122465876,\"1334\":0.1313664704,\"1335\":0.1208644682,\"1336\":0.1118613278,\"1337\":0.1338347865,\"1338\":0.1406565881,\"1339\":0.1616551064,\"1340\":0.3167206013,\"1341\":0.2474055534,\"1342\":0.2246900777,\"1343\":0.1340649628,\"1344\":0.2474504591,\"1345\":0.2525952077,\"1346\":0.1959583659,\"1347\":0.1949016163,\"1348\":0.1293000242,\"1349\":0.1440899392,\"1350\":0.0901328582,\"1351\":0.20631713,\"1352\":0.1589104422,\"1353\":0.1115924767,\"1354\":0.1531360538,\"1355\":0.2417187932,\"1356\":0.1394619018,\"1357\":0.1903614838,\"1358\":0.1713967847,\"1359\":0.0779678154,\"1360\":0.1074106135,\"1361\":0.2447629727,\"1362\":0.3673618418,\"1363\":0.1121321779,\"1364\":0.5372701807,\"1365\":0.2126305788,\"1366\":0.2343385381,\"1367\":0.2246710159,\"1368\":0.1947193608,\"1369\":0.143017367,\"1370\":0.2102605121,\"1371\":0.0850034388,\"1372\":0.1832503393,\"1373\":0.2026148718,\"1374\":0.2734866977,\"1375\":0.1870021109,\"1376\":null,\"1377\":null,\"1378\":0.229921895,\"1379\":0.1299936305,\"1380\":0.2215330156,\"1381\":0.2136163412,\"1382\":0.2961940245,\"1383\":null,\"1384\":0.0396145556,\"1385\":0.12649559,\"1386\":0.2153805732,\"1387\":null,\"1388\":0.1913793305,\"1389\":0.1946531345,\"1390\":0.070069191,\"1391\":0.2877284302,\"1392\":0.46073919,\"1393\":0.4735115831,\"1394\":0.2346114256,\"1395\":0.0921695073,\"1396\":0.199614386,\"1397\":0.1156040515,\"1398\":0.1404719312,\"1399\":0.1139483197,\"1400\":0.2957791708,\"1401\":0.1784940009,\"1402\":0.1704945212,\"1403\":0.1252171919,\"1404\":0.2651932946,\"1405\":0.1056196352,\"1406\":0.2089153163,\"1407\":0.1119340728,\"1408\":0.1951467281,\"1409\":null,\"1410\":0.2950212287,\"1411\":0.3079919111,\"1412\":0.3311206093,\"1413\":null,\"1414\":0.2322838509,\"1415\":0.1639262041,\"1416\":0.1762735512,\"1417\":0.1543602205,\"1418\":null,\"1419\":0.1365767208,\"1420\":null,\"1421\":0.3353810225,\"1422\":0.1123308238,\"1423\":0.1416791369,\"1424\":0.1216695838,\"1425\":0.1043461336,\"1426\":0.1833030176,\"1427\":0.1255476483,\"1428\":0.443910878,\"1429\":0.1883545251,\"1430\":0.2007072263,\"1431\":0.12953446,\"1432\":0.1029545779,\"1433\":null,\"1434\":0.1331178952,\"1435\":null,\"1436\":0.1370977294,\"1437\":0.2303261982,\"1438\":0.064696765,\"1439\":0.1201404153,\"1440\":null,\"1441\":0.3258786765,\"1442\":0.0973813244,\"1443\":0.3625906277,\"1444\":0.3764751748,\"1445\":0.1156592946,\"1446\":0.1052410226,\"1447\":0.1263760977,\"1448\":0.3086726494,\"1449\":0.0944022067,\"1450\":0.0999041037,\"1451\":0.168103812,\"1452\":0.1941609561,\"1453\":0.183961786,\"1454\":null,\"1455\":0.1080271845,\"1456\":0.2185983593,\"1457\":0.1579600529,\"1458\":0.1911694462,\"1459\":0.2918755591,\"1460\":0.1936017919,\"1461\":0.218428681,\"1462\":0.101944596,\"1463\":0.1062222295,\"1464\":0.1830889382,\"1465\":0.1861976677,\"1466\":0.0980085899,\"1467\":0.2279663175,\"1468\":0.1964990561,\"1469\":0.1656094395,\"1470\":0.0988864529,\"1471\":0.1738182057,\"1472\":0.3246638208,\"1473\":0.1456473285,\"1474\":0.1548576775,\"1475\":0.0699650843,\"1476\":0.3171557819,\"1477\":0.0905779505,\"1478\":0.2012821706,\"1479\":0.1880065029,\"1480\":0.5037296372,\"1481\":0.1106572758,\"1482\":0.1853371338,\"1483\":0.1271672175,\"1484\":0.2212357792,\"1485\":null,\"1486\":0.2201691112,\"1487\":0.1095338603,\"1488\":0.0935746492,\"1489\":0.1037487083,\"1490\":0.1311995905,\"1491\":0.2238288141,\"1492\":0.1452115886,\"1493\":0.0799001007,\"1494\":0.1347280901,\"1495\":0.0918330973,\"1496\":0.2594861309,\"1497\":0.3277278398,\"1498\":0.0792740142,\"1499\":0.1898496703,\"1500\":0.1389728234,\"1501\":0.1851444647,\"1502\":0.1629564563,\"1503\":0.1922886783,\"1504\":0.1899122659,\"1505\":0.1254721227,\"1506\":0.1338642397,\"1507\":0.3974192159,\"1508\":0.1220137826,\"1509\":0.2926758401,\"1510\":0.157674571,\"1511\":0.0945966884,\"1512\":0.1193987442,\"1513\":0.110220375,\"1514\":0.1054396177,\"1515\":0.2917210097,\"1516\":0.1116951421,\"1517\":0.1389254815,\"1518\":0.065323327,\"1519\":0.1028410877,\"1520\":0.0927616037,\"1521\":0.2158987037,\"1522\":0.0873093717,\"1523\":0.1867051717,\"1524\":0.2033133187,\"1525\":0.1843313547,\"1526\":0.0625036589,\"1527\":0.0845152375,\"1528\":0.0755962374,\"1529\":0.0585005203,\"1530\":0.1144367164,\"1531\":0.2461208757,\"1532\":0.0895199781,\"1533\":0.095100743,\"1534\":0.2256319245,\"1535\":0.3548486853,\"1536\":0.0885003073,\"1537\":0.3651857314,\"1538\":0.0742835921,\"1539\":0.1263241586,\"1540\":0.3073265129,\"1541\":0.1962365016,\"1542\":0.1712710893,\"1543\":0.1651984347,\"1544\":0.1383385869,\"1545\":0.1418139589,\"1546\":0.1525643168,\"1547\":0.1852918687,\"1548\":0.1167051892,\"1549\":0.2760732513,\"1550\":0.4370340305,\"1551\":null,\"1552\":null,\"1553\":0.2519229491,\"1554\":0.1219762927,\"1555\":0.2532478107,\"1556\":0.1527807168,\"1557\":null,\"1558\":0.1569395619,\"1559\":0.2502542976,\"1560\":0.0338414141,\"1561\":0.1096527119,\"1562\":null,\"1563\":0.1141662189,\"1564\":0.3779294262,\"1565\":0.0932302927,\"1566\":0.3229401268,\"1567\":0.304981377,\"1568\":0.0616223902,\"1569\":0.4557306527,\"1570\":0.1384056849,\"1571\":0.0886568294,\"1572\":0.1023558209,\"1573\":0.1671798065,\"1574\":0.2176419371,\"1575\":0.2955089584,\"1576\":0.1502883801,\"1577\":0.0411023956,\"1578\":0.1391564855,\"1579\":0.143312234,\"1580\":0.1374590164,\"1581\":0.0696697463,\"1582\":0.1265663864,\"1583\":0.1296242685,\"1584\":0.1000322165,\"1585\":0.104468099,\"1586\":0.3002273728,\"1587\":0.146109499,\"1588\":0.0490086481,\"1589\":0.1211026913,\"1590\":0.2578153187,\"1591\":0.1963525163,\"1592\":0.4512489259,\"1593\":0.1439583882,\"1594\":0.3225429953,\"1595\":0.0963991381,\"1596\":0.1277909779,\"1597\":0.101383807,\"1598\":0.1302485648,\"1599\":0.2666546852,\"1600\":0.1218724603,\"1601\":0.1317298457,\"1602\":0.4319333078,\"1603\":0.2161739562,\"1604\":0.087407914,\"1605\":0.1111823807,\"1606\":0.1365748713,\"1607\":0.2031963925,\"1608\":0.1927743936,\"1609\":0.2162578531,\"1610\":0.1810492211,\"1611\":0.1620215402,\"1612\":0.2015511373,\"1613\":0.2878729744,\"1614\":0.2796835889,\"1615\":0.2525942249,\"1616\":0.1306597375,\"1617\":0.1543774901,\"1618\":0.1310419763,\"1619\":0.1986307884,\"1620\":0.1805643445,\"1621\":0.2048596689,\"1622\":0.2379078659,\"1623\":0.1905593522,\"1624\":0.1739468525,\"1625\":0.2675053083,\"1626\":0.1815129449,\"1627\":0.144988205,\"1628\":0.1072373029,\"1629\":0.2167965073,\"1630\":0.3629689998,\"1631\":0.1473530675,\"1632\":0.1702697458,\"1633\":0.0641470698,\"1634\":0.0445072729,\"1635\":0.0379339592,\"1636\":0.1319707898,\"1637\":0.139425829,\"1638\":0.1363772222,\"1639\":0.1318297097,\"1640\":0.2035195156,\"1641\":0.3738510429,\"1642\":0.1861689345,\"1643\":0.1451763216,\"1644\":null,\"1645\":0.0967461178,\"1646\":null,\"1647\":0.1283872796,\"1648\":0.1770825829,\"1649\":0.396507072,\"1650\":0.2992996348,\"1651\":0.0537876936,\"1652\":0.1873076724,\"1653\":0.0603616063,\"1654\":0.1570999303,\"1655\":0.1371928637,\"1656\":0.1364313718,\"1657\":0.1352712378,\"1658\":0.1222817634,\"1659\":0.1132253372,\"1660\":0.1320639545,\"1661\":0.1052385824,\"1662\":0.1003314208,\"1663\":0.135285307,\"1664\":null,\"1665\":0.2034224377,\"1666\":0.1020464888,\"1667\":0.1579996344,\"1668\":0.3024302385,\"1669\":0.1663050738,\"1670\":0.1034239791,\"1671\":0.1201857708,\"1672\":0.1070195419,\"1673\":0.2223233134,\"1674\":0.4998372911,\"1675\":null,\"1676\":0.2211030491,\"1677\":0.181619234,\"1678\":0.3926267186,\"1679\":null,\"1680\":0.1929148892,\"1681\":0.1369921588,\"1682\":0.2000209393,\"1683\":0.1792021634,\"1684\":0.1935101641,\"1685\":0.0,\"1686\":0.2664781092,\"1687\":0.1106068607,\"1688\":0.7098219843,\"1689\":0.1580477926,\"1690\":0.1505953771,\"1691\":0.1761105468,\"1692\":0.0885613517,\"1693\":0.0628085855,\"1694\":0.1265972785,\"1695\":0.2959183473,\"1696\":0.1376363489,\"1697\":0.1337383324,\"1698\":0.1843478869,\"1699\":0.1379849478,\"1700\":0.1222785852,\"1701\":0.2144921075,\"1702\":0.1995010792,\"1703\":0.250792756,\"1704\":0.2273940118,\"1705\":0.117093925,\"1706\":0.1928428398,\"1707\":0.1835378443,\"1708\":0.0636465125,\"1709\":0.1842126044,\"1710\":0.1636930059,\"1711\":0.1662907434,\"1712\":0.1195656881,\"1713\":0.1383046033,\"1714\":0.2043022673,\"1715\":0.1184479374,\"1716\":0.1200539504,\"1717\":0.1792307253,\"1718\":0.156172128,\"1719\":0.3786327956,\"1720\":0.1290419708,\"1721\":0.2103196257,\"1722\":0.4108828711,\"1723\":0.1666276406,\"1724\":0.2124101611,\"1725\":0.0974587956,\"1726\":0.1533058021,\"1727\":0.1105439268,\"1728\":0.289504055,\"1729\":0.1438950072,\"1730\":0.1519423905,\"1731\":null,\"1732\":0.0720091327,\"1733\":0.5706173956,\"1734\":0.1955707567,\"1735\":0.1116709306,\"1736\":0.2127137902,\"1737\":0.2580410973,\"1738\":0.1185252827,\"1739\":0.1894669286,\"1740\":0.1057358869,\"1741\":0.1327182328,\"1742\":0.1396064473,\"1743\":0.0900918288,\"1744\":0.2947276472,\"1745\":0.1838438811,\"1746\":0.1563623041,\"1747\":null,\"1748\":0.0873166161,\"1749\":0.2610988549,\"1750\":0.2626257071,\"1751\":0.2985394246,\"1752\":0.156984036,\"1753\":0.1016863618,\"1754\":null,\"1755\":0.2019116479,\"1756\":0.1306912129,\"1757\":null,\"1758\":0.0658205234,\"1759\":0.3841390826,\"1760\":0.1382823883,\"1761\":null,\"1762\":0.12648277,\"1763\":0.1416260046,\"1764\":0.1440256802,\"1765\":0.2056420905,\"1766\":0.1066939918,\"1767\":0.3020267967,\"1768\":0.116143463,\"1769\":null,\"1770\":0.5154629445,\"1771\":0.3768386203,\"1772\":0.2273328858,\"1773\":0.1753545761,\"1774\":0.1665363823,\"1775\":0.171075603,\"1776\":0.2658969111,\"1777\":0.1272584607,\"1778\":0.0878835486,\"1779\":0.2208548997,\"1780\":0.150947057,\"1781\":0.1914295796,\"1782\":0.213725933,\"1783\":0.2027409875,\"1784\":0.1510181077,\"1785\":0.1681725342,\"1786\":0.1642349487,\"1787\":0.0202845512,\"1788\":null,\"1789\":0.1412552622,\"1790\":null,\"1791\":0.1358631244,\"1792\":0.1372601467,\"1793\":0.3602905456,\"1794\":0.078746329,\"1795\":null,\"1796\":null,\"1797\":0.1553332905,\"1798\":null,\"1799\":0.0933487906,\"1800\":0.150670022,\"1801\":0.0627538922,\"1802\":0.115917782,\"1803\":0.1919131347,\"1804\":0.1785751973,\"1805\":0.294315668,\"1806\":0.1259056321,\"1807\":0.0714595382,\"1808\":0.1781892664,\"1809\":0.0862044264,\"1810\":0.183677561,\"1811\":0.1687147607,\"1812\":0.1789687799,\"1813\":0.1910041897,\"1814\":0.2886472532,\"1815\":0.4515967711,\"1816\":0.3119607565,\"1817\":0.403362078,\"1818\":0.1909147168,\"1819\":0.1516641244,\"1820\":0.1431542949,\"1821\":0.1121345036,\"1822\":0.0843290148,\"1823\":0.0675539572,\"1824\":0.4333333491,\"1825\":0.3619107738,\"1826\":0.1665904487,\"1827\":0.1187123324,\"1828\":0.354333804,\"1829\":null,\"1830\":null,\"1831\":0.3293616888,\"1832\":0.0558029784,\"1833\":0.1579745464,\"1834\":0.2150804974,\"1835\":0.3500485823,\"1836\":0.1137916027,\"1837\":0.126462652,\"1838\":null,\"1839\":0.1148333923,\"1840\":0.1337436282,\"1841\":0.3627407859,\"1842\":0.4206046237,\"1843\":0.0790603601,\"1844\":0.1373394569,\"1845\":0.2184714488,\"1846\":0.1546525775,\"1847\":0.136664088,\"1848\":0.158325271,\"1849\":0.1486306816,\"1850\":null,\"1851\":null,\"1852\":0.1923013092,\"1853\":0.2031086439,\"1854\":0.3300448744,\"1855\":0.226438572,\"1856\":null,\"1857\":0.0563514329,\"1858\":0.1668275196,\"1859\":0.159462149,\"1860\":0.1200831674,\"1861\":0.1710104366,\"1862\":0.1804048256,\"1863\":0.0630205047,\"1864\":0.2265811911,\"1865\":0.2808121631,\"1866\":0.2031102064,\"1867\":0.4360317001,\"1868\":0.1759881404,\"1869\":0.1390957132,\"1870\":0.1810383418,\"1871\":0.0794893253,\"1872\":0.3077137834,\"1873\":0.1973019355,\"1874\":0.2065260115,\"1875\":0.1191037866,\"1876\":0.1199669593,\"1877\":0.1340136981,\"1878\":0.1207998387,\"1879\":0.0718840356,\"1880\":0.1283709491,\"1881\":0.3372000294,\"1882\":0.3895276033,\"1883\":0.220899153,\"1884\":0.1192149306,\"1885\":0.2254632807,\"1886\":0.0740878853,\"1887\":0.1627895557,\"1888\":0.1315515796,\"1889\":0.1943185189,\"1890\":0.1563924043,\"1891\":null,\"1892\":0.1474268238,\"1893\":0.267506418,\"1894\":0.1218412977,\"1895\":0.1106272213,\"1896\":null,\"1897\":0.0744996673,\"1898\":null,\"1899\":0.1399508014,\"1900\":0.3869303366,\"1901\":0.1109750056,\"1902\":0.0687240706,\"1903\":0.111992595,\"1904\":0.3514729465,\"1905\":0.1388703374,\"1906\":0.3153392427,\"1907\":0.1495912543,\"1908\":0.253519919,\"1909\":0.0454986013,\"1910\":0.2610607771,\"1911\":0.1241555542,\"1912\":0.0991492602,\"1913\":0.1034673486,\"1914\":0.1781541881,\"1915\":0.1597766909,\"1916\":0.2534299663,\"1917\":null,\"1918\":0.0788224904,\"1919\":0.281958183,\"1920\":0.1642457219,\"1921\":0.2679572402,\"1922\":0.1901586025,\"1923\":0.0974499744,\"1924\":0.2047389999,\"1925\":0.2034406456,\"1926\":0.2070942729,\"1927\":null,\"1928\":0.1033684646,\"1929\":0.2709085352,\"1930\":0.2727105772,\"1931\":0.0398794691,\"1932\":0.11462018,\"1933\":0.2488348422,\"1934\":0.0983893091,\"1935\":0.1365864894,\"1936\":0.2914380972,\"1937\":0.0348407457,\"1938\":0.1155349894,\"1939\":0.2144150958,\"1940\":0.1386579111,\"1941\":null,\"1942\":0.1213881448,\"1943\":0.2210494122,\"1944\":0.068376673,\"1945\":null,\"1946\":0.0614265185,\"1947\":0.2106989154,\"1948\":0.3205202667,\"1949\":0.1722937758,\"1950\":0.3182086034,\"1951\":0.1202878886,\"1952\":null,\"1953\":0.1743014119,\"1954\":0.2444805272,\"1955\":0.0671124842,\"1956\":0.2917937671,\"1957\":0.1329792844,\"1958\":0.1377024193,\"1959\":0.0583791301,\"1960\":0.1721019746,\"1961\":0.1582329815,\"1962\":0.156973675,\"1963\":0.2121305638,\"1964\":0.1000307672,\"1965\":0.2168872295,\"1966\":null,\"1967\":0.2598317109,\"1968\":0.1290085889,\"1969\":0.1380244143,\"1970\":0.104733646,\"1971\":0.1220456709,\"1972\":0.1532410176,\"1973\":0.1597199526,\"1974\":0.1204568868,\"1975\":0.216916722,\"1976\":0.259653073,\"1977\":0.1598805367,\"1978\":0.1857959294,\"1979\":0.1678217682,\"1980\":0.4358853937,\"1981\":0.3148472668,\"1982\":0.1745795012,\"1983\":0.1598974174,\"1984\":0.149969042,\"1985\":0.1012422125,\"1986\":0.1100794695,\"1987\":0.1302685877,\"1988\":0.124895543,\"1989\":0.3570727632,\"1990\":0.1194318528,\"1991\":0.1168427763,\"1992\":0.2258943087,\"1993\":0.1300619281,\"1994\":0.1349012802,\"1995\":0.1404118474,\"1996\":0.1585548142,\"1997\":0.3937239607,\"1998\":0.0821115982,\"1999\":0.1505885142,\"2000\":0.1781967831,\"2001\":0.1210669424,\"2002\":0.1076252783,\"2003\":0.0731986452,\"2004\":0.093154028,\"2005\":0.0592095801,\"2006\":0.1338923581,\"2007\":0.222985469,\"2008\":0.3218273015,\"2009\":0.1876614846,\"2010\":0.2227518699,\"2011\":0.1561662605,\"2012\":0.2349529075,\"2013\":0.2086401877,\"2014\":0.1026818953,\"2015\":0.1084174537,\"2016\":null,\"2017\":0.1389209843,\"2018\":0.1420354742,\"2019\":0.1297410348,\"2020\":0.3755788293,\"2021\":0.101406432,\"2022\":0.1855536259,\"2023\":0.1221594624,\"2024\":0.3153963474,\"2025\":0.234444888,\"2026\":0.1941133812,\"2027\":0.1238379757,\"2028\":0.1434349613,\"2029\":null,\"2030\":null,\"2031\":0.2366522767,\"2032\":0.1316038857,\"2033\":0.1502515146,\"2034\":0.2083551426,\"2035\":0.4897720023,\"2036\":0.2838386362,\"2037\":0.1680241961,\"2038\":0.1273213886,\"2039\":null,\"2040\":0.3550345088,\"2041\":0.1297882589,\"2042\":0.1836879652,\"2043\":0.3160007899,\"2044\":0.2716651233,\"2045\":0.1487577776,\"2046\":0.1350621474,\"2047\":0.0747969143,\"2048\":0.1740982126,\"2049\":0.1303997117,\"2050\":0.3109638408,\"2051\":0.065868756,\"2052\":0.0784949625,\"2053\":0.1887665932,\"2054\":0.1452018409,\"2055\":null,\"2056\":0.1981666231,\"2057\":0.4733483367,\"2058\":0.5910643609,\"2059\":0.1271258697,\"2060\":0.1526002674,\"2061\":0.1281424037,\"2062\":0.1070450916,\"2063\":0.2293758716,\"2064\":0.1305812957,\"2065\":0.1232770187,\"2066\":0.1580278935,\"2067\":0.0689279769,\"2068\":0.0904405279,\"2069\":0.1520634368,\"2070\":0.1850184496,\"2071\":0.3787383955,\"2072\":0.1364667351,\"2073\":0.1418752475,\"2074\":0.0,\"2075\":0.0680431534,\"2076\":0.2732300651,\"2077\":0.2717388821,\"2078\":0.2391081934,\"2079\":0.2245294142,\"2080\":0.3782468471,\"2081\":0.1057681569,\"2082\":0.1469809656,\"2083\":0.1579082338,\"2084\":0.1803060849,\"2085\":0.2185196905,\"2086\":0.0721178358,\"2087\":0.2860347215,\"2088\":0.1617743955,\"2089\":null,\"2090\":null,\"2091\":0.1347534115,\"2092\":0.2471390733,\"2093\":0.2808751504,\"2094\":0.0844761986,\"2095\":0.2395368924,\"2096\":0.1268204929,\"2097\":0.1234188008,\"2098\":0.1271743288,\"2099\":0.109331374,\"2100\":0.2570365515,\"2101\":0.144900554,\"2102\":0.1555230066,\"2103\":0.1469789995,\"2104\":null,\"2105\":0.2076029493,\"2106\":0.1193189792,\"2107\":0.0804299507,\"2108\":0.3258546033,\"2109\":0.1565879719,\"2110\":0.1286007386,\"2111\":0.1154667184,\"2112\":0.5105785486,\"2113\":0.1786494535,\"2114\":0.1066318775,\"2115\":0.0653798283,\"2116\":0.2757306994,\"2117\":0.5015173295,\"2118\":0.4046932398,\"2119\":0.1110467323,\"2120\":0.0987824022,\"2121\":0.1380319489,\"2122\":0.3922705068,\"2123\":0.1157304234,\"2124\":0.1344814372,\"2125\":null,\"2126\":null,\"2127\":0.0904684507,\"2128\":0.3591389082,\"2129\":null,\"2130\":0.2101962157,\"2131\":0.1318863833,\"2132\":0.2086766976,\"2133\":null,\"2134\":0.1144551611,\"2135\":0.208222235,\"2136\":0.1563069459,\"2137\":null,\"2138\":0.1431413093,\"2139\":0.1201468944,\"2140\":0.2361198288,\"2141\":0.1955574147,\"2142\":0.203172501,\"2143\":0.1493884395,\"2144\":0.1377640741,\"2145\":0.0934362654,\"2146\":0.2797295836,\"2147\":0.339232698,\"2148\":0.18342124,\"2149\":0.1387611672,\"2150\":0.1753542219,\"2151\":0.1977329173,\"2152\":null,\"2153\":0.1753240568,\"2154\":0.130211131,\"2155\":0.3036682341,\"2156\":0.4083230445,\"2157\":0.1503611253,\"2158\":null,\"2159\":0.1459781964,\"2160\":0.381330878,\"2161\":0.1643356909,\"2162\":0.0880395844,\"2163\":0.1836429657,\"2164\":0.1263291415,\"2165\":0.2934972977,\"2166\":0.3605078322,\"2167\":0.1462275801,\"2168\":0.1763513167,\"2169\":0.1639289327,\"2170\":0.1788377666,\"2171\":0.0685801184,\"2172\":0.1900661309,\"2173\":0.1017282264,\"2174\":0.3548979539,\"2175\":0.131215872,\"2176\":0.0906707982,\"2177\":0.2525457131,\"2178\":0.1282300452,\"2179\":0.1513338289,\"2180\":0.1606543852,\"2181\":0.1833399452,\"2182\":0.0862592988,\"2183\":0.1128560706,\"2184\":0.2846893981,\"2185\":0.178461813,\"2186\":0.1685234681,\"2187\":0.1266629811,\"2188\":0.0776068977,\"2189\":0.0979596843,\"2190\":0.1261285923,\"2191\":0.2312741897,\"2192\":0.1539090274,\"2193\":0.2574475589,\"2194\":null,\"2195\":0.1466713596,\"2196\":0.1445989281,\"2197\":0.2706393081,\"2198\":0.0822914477,\"2199\":0.1493621144,\"2200\":0.1486215867,\"2201\":0.2945429021,\"2202\":0.4641592464,\"2203\":0.1659761872,\"2204\":0.4084193326,\"2205\":0.2036369796,\"2206\":0.2203326649,\"2207\":0.1356746866,\"2208\":0.0710657993,\"2209\":0.0747923434,\"2210\":0.1377620336,\"2211\":0.1178526436,\"2212\":0.2085854724,\"2213\":0.2406263349,\"2214\":0.0913416428,\"2215\":0.4426801895,\"2216\":0.4668615667,\"2217\":0.1948510133,\"2218\":null,\"2219\":0.1409095339,\"2220\":0.1198863247,\"2221\":0.0886728313,\"2222\":0.2350487237,\"2223\":0.3715556644,\"2224\":0.1683530203,\"2225\":0.3305717385,\"2226\":0.0915051352,\"2227\":0.1527316067,\"2228\":0.139275522,\"2229\":0.2552531917,\"2230\":null,\"2231\":0.1297811776,\"2232\":0.1257502084,\"2233\":0.0819810395,\"2234\":0.1399692854,\"2235\":0.1339197629,\"2236\":0.1445125766,\"2237\":0.2014858333,\"2238\":0.1758699714,\"2239\":0.1794542025,\"2240\":0.15035633,\"2241\":0.1422029448,\"2242\":null,\"2243\":0.1352966186,\"2244\":0.206864018,\"2245\":0.124706134,\"2246\":0.1486737902,\"2247\":0.1814366415,\"2248\":0.1608775562,\"2249\":0.4586794583,\"2250\":0.1278515661,\"2251\":null,\"2252\":null,\"2253\":0.1336510715,\"2254\":0.0973806839,\"2255\":0.0604996757,\"2256\":0.2319397104,\"2257\":0.1707857222,\"2258\":0.2177890702,\"2259\":0.127234002,\"2260\":0.157467256,\"2261\":0.1864480839,\"2262\":0.1885775486,\"2263\":0.2592810503,\"2264\":0.4938769974,\"2265\":0.3728601801,\"2266\":0.2830887532,\"2267\":0.2619645898,\"2268\":0.4780418537,\"2269\":0.1217292612,\"2270\":0.0657300666,\"2271\":0.1003617276,\"2272\":0.260642331,\"2273\":0.2778517658,\"2274\":0.4271326232,\"2275\":0.2270684561,\"2276\":0.241905005,\"2277\":0.1216481143,\"2278\":0.3140065895,\"2279\":0.1299196531,\"2280\":0.2304651769,\"2281\":0.2859175966,\"2282\":0.3691756487,\"2283\":0.2688808444,\"2284\":0.2490963162,\"2285\":null,\"2286\":0.0640999329,\"2287\":0.0972009625,\"2288\":0.1647103379,\"2289\":0.212684132,\"2290\":0.039359934,\"2291\":0.2106310271,\"2292\":0.2850147546,\"2293\":0.3730100889,\"2294\":0.1983214231,\"2295\":0.0848016192,\"2296\":0.1640227797,\"2297\":0.2090274521,\"2298\":0.1337060579,\"2299\":0.1965200347,\"2300\":0.1687021564,\"2301\":0.082625305,\"2302\":0.0989534348,\"2303\":0.1154841404,\"2304\":0.1288242879,\"2305\":null,\"2306\":0.1017397018,\"2307\":0.1482476576,\"2308\":0.0999105681,\"2309\":0.1145820625,\"2310\":0.2551477063,\"2311\":0.1425860137,\"2312\":0.1125213359,\"2313\":0.1151614426,\"2314\":null,\"2315\":0.3046602085,\"2316\":0.2330101947,\"2317\":0.1358977158,\"2318\":0.2444579515,\"2319\":0.1184220205,\"2320\":null,\"2321\":0.5432990206,\"2322\":0.1161364279,\"2323\":0.1272212834,\"2324\":null,\"2325\":0.1157361361,\"2326\":0.1351801579,\"2327\":0.3217164685,\"2328\":0.0765248058,\"2329\":0.3077499618,\"2330\":0.1834106031,\"2331\":0.496025938,\"2332\":0.2002568567,\"2333\":0.6990170728,\"2334\":0.1252793225,\"2335\":0.1463499894,\"2336\":0.1402134342,\"2337\":0.1164009226,\"2338\":0.0188107441,\"2339\":0.1506700533,\"2340\":0.1157865711,\"2341\":0.200407267,\"2342\":0.2422004268,\"2343\":0.2595982293,\"2344\":0.3135286095,\"2345\":null,\"2346\":0.1567270121,\"2347\":0.4485069502,\"2348\":0.2954244426,\"2349\":0.0956987363,\"2350\":0.0983360835,\"2351\":null,\"2352\":0.2798176366,\"2353\":0.2463970436,\"2354\":0.095981655,\"2355\":null,\"2356\":0.2011576122,\"2357\":null,\"2358\":0.1301017234,\"2359\":0.1470706355,\"2360\":0.1244614213,\"2361\":0.1103109203,\"2362\":0.217740073,\"2363\":0.1671852755,\"2364\":0.1652844893,\"2365\":0.1375870406,\"2366\":0.0657947182,\"2367\":0.2397285967,\"2368\":null,\"2369\":0.0433311135,\"2370\":0.0918788173,\"2371\":0.1497574009,\"2372\":null,\"2373\":0.1549306485,\"2374\":0.2505542671,\"2375\":0.1658836852,\"2376\":0.0823482296,\"2377\":0.1783807998,\"2378\":0.1344900619,\"2379\":0.0971675572,\"2380\":0.177068851,\"2381\":0.2688710803,\"2382\":0.1251323311,\"2383\":0.1624532446,\"2384\":0.1149778377,\"2385\":0.074737364,\"2386\":0.1018424328,\"2387\":0.2088665379,\"2388\":null,\"2389\":0.167033623,\"2390\":null,\"2391\":0.2387511562,\"2392\":0.118434138,\"2393\":0.1675827983,\"2394\":0.4340394877,\"2395\":0.2714453731,\"2396\":0.1354804881,\"2397\":0.0,\"2398\":0.1987635373,\"2399\":0.1418890116,\"2400\":0.224368531,\"2401\":0.4915158248,\"2402\":null,\"2403\":0.2955628056,\"2404\":0.1393444343,\"2405\":0.1111748097,\"2406\":0.1842387196,\"2407\":0.2034522496,\"2408\":0.1013867159,\"2409\":0.2073361172,\"2410\":0.2033609398,\"2411\":0.0827753426,\"2412\":0.1244024658,\"2413\":null,\"2414\":0.1500542793,\"2415\":null,\"2416\":0.1338905141,\"2417\":0.0948044336,\"2418\":null,\"2419\":0.1712214069,\"2420\":0.1044120487,\"2421\":0.1573531294,\"2422\":null,\"2423\":0.2269012274,\"2424\":0.2400341376,\"2425\":0.2647631259,\"2426\":0.1482321434,\"2427\":0.1180900922,\"2428\":0.1582942391,\"2429\":0.2467150465,\"2430\":0.0,\"2431\":0.1764125934,\"2432\":0.1153393224,\"2433\":0.1165911019,\"2434\":0.1793356475,\"2435\":0.2522637804,\"2436\":0.2313585458,\"2437\":0.1793819637,\"2438\":0.2932332218,\"2439\":null,\"2440\":0.1317354816,\"2441\":0.0954579986,\"2442\":0.1634861958,\"2443\":0.2040839319,\"2444\":0.2052914671,\"2445\":0.1491015755,\"2446\":0.1068226973,\"2447\":0.1624390885,\"2448\":0.1342191371,\"2449\":0.1978555779,\"2450\":0.1801637445,\"2451\":0.3147872538,\"2452\":0.1519541106,\"2453\":0.1333443558,\"2454\":0.120710489,\"2455\":0.363628222,\"2456\":0.0751488589,\"2457\":0.1167577812,\"2458\":0.2063429048,\"2459\":0.1490206928,\"2460\":0.1128683465,\"2461\":0.1123425622,\"2462\":0.1804404657,\"2463\":0.2880028905,\"2464\":0.141511911,\"2465\":0.0552493016,\"2466\":0.1238918463,\"2467\":null,\"2468\":0.2913187539,\"2469\":0.1262138807,\"2470\":null,\"2471\":0.1097903143,\"2472\":0.1037220828,\"2473\":0.2765301983,\"2474\":0.1381915254,\"2475\":0.1479796093,\"2476\":0.2154430625,\"2477\":0.1802327634,\"2478\":0.1740252375,\"2479\":0.0891109591,\"2480\":0.1253712382,\"2481\":null,\"2482\":0.1189334682,\"2483\":0.1059964892,\"2484\":null,\"2485\":0.1437964395,\"2486\":0.2343511254,\"2487\":0.2362135334,\"2488\":0.2225365848,\"2489\":0.1561826913,\"2490\":null,\"2491\":0.1107812044,\"2492\":0.2146432723,\"2493\":0.207069833,\"2494\":0.1589612402,\"2495\":0.2923867628,\"2496\":0.1682617004,\"2497\":0.1492506791,\"2498\":0.1017869639,\"2499\":0.1684171276,\"2500\":null,\"2501\":0.1638245137,\"2502\":0.0934793339,\"2503\":0.1802080898,\"2504\":0.1246977792,\"2505\":0.587468051,\"2506\":null,\"2507\":0.3419874623,\"2508\":0.1239105487,\"2509\":0.1218622128,\"2510\":0.0958347995,\"2511\":0.3106519639,\"2512\":0.2482971598,\"2513\":0.1437615611,\"2514\":0.1086374821,\"2515\":0.1196593494,\"2516\":0.1079066253,\"2517\":0.191761629,\"2518\":0.148108413,\"2519\":0.1157551694,\"2520\":0.1709102271,\"2521\":null,\"2522\":null,\"2523\":0.1105555876,\"2524\":0.3380213389,\"2525\":0.1161419725,\"2526\":0.1875695688,\"2527\":0.2982708052,\"2528\":null,\"2529\":0.2395770293,\"2530\":0.20509229,\"2531\":0.1458976533,\"2532\":0.1565687108,\"2533\":0.2915421063,\"2534\":0.1268897493,\"2535\":0.1704239609,\"2536\":0.1809593138,\"2537\":0.1765483958,\"2538\":0.3972938508,\"2539\":0.1245063446,\"2540\":0.2320500517,\"2541\":0.0894004311,\"2542\":0.2791710952,\"2543\":0.1133116503,\"2544\":0.3278658128,\"2545\":0.2081581924,\"2546\":0.0958455016,\"2547\":0.1186132596,\"2548\":null,\"2549\":0.1386794822,\"2550\":0.2074514253,\"2551\":0.3134670226,\"2552\":0.0575440353,\"2553\":0.1222680716,\"2554\":0.0781599775,\"2555\":0.3053288593,\"2556\":0.2626741959,\"2557\":0.0318999194,\"2558\":0.1942558132,\"2559\":0.0663060727,\"2560\":0.1184522905,\"2561\":0.1674615246,\"2562\":0.1133957541,\"2563\":0.1733674614,\"2564\":0.1587818805,\"2565\":0.1526556515,\"2566\":0.2102720064,\"2567\":null,\"2568\":0.5005339091,\"2569\":0.0979958575,\"2570\":0.2148934426,\"2571\":0.4546058691,\"2572\":0.1567294242,\"2573\":0.6102455949,\"2574\":0.2093253873,\"2575\":0.1898590268,\"2576\":0.1523231008,\"2577\":null,\"2578\":0.3049293328,\"2579\":0.1423569795,\"2580\":0.1149238256,\"2581\":0.1225068317,\"2582\":0.0733309521,\"2583\":0.0537589384,\"2584\":0.1104942772,\"2585\":0.2126211628,\"2586\":0.1821883883,\"2587\":0.2041796427,\"2588\":0.162803583,\"2589\":0.259786442,\"2590\":0.0825865793,\"2591\":0.1971207464,\"2592\":0.2039527514,\"2593\":0.1219759887,\"2594\":0.1351268954,\"2595\":0.0787565457,\"2596\":0.1713445517,\"2597\":0.0753542543,\"2598\":0.1669403287,\"2599\":0.1023773217,\"2600\":0.1790321414,\"2601\":0.0,\"2602\":0.1357567804,\"2603\":0.121957053,\"2604\":0.1504652854,\"2605\":null,\"2606\":0.1383767138,\"2607\":0.1140651018,\"2608\":0.1197679745,\"2609\":0.1377938357,\"2610\":0.0931225482,\"2611\":0.1005979323,\"2612\":0.1719979603,\"2613\":0.2311739548,\"2614\":0.1969726699,\"2615\":0.1337832457,\"2616\":0.1534842395,\"2617\":0.180249306,\"2618\":0.1385149836,\"2619\":0.1193720524,\"2620\":0.2429119444,\"2621\":0.1721904886,\"2622\":0.1400922372,\"2623\":0.1315457546,\"2624\":0.2298898304,\"2625\":0.1217701496,\"2626\":0.2587970202,\"2627\":0.1829904002,\"2628\":null,\"2629\":0.1467377057,\"2630\":0.1331834987,\"2631\":0.143506486,\"2632\":0.1103904611,\"2633\":0.1339357905,\"2634\":0.1456816799,\"2635\":0.1938483796,\"2636\":0.140532496,\"2637\":0.2660589566,\"2638\":0.2141387349,\"2639\":0.1751174034,\"2640\":0.1082311396,\"2641\":0.1525843848,\"2642\":0.1393738323,\"2643\":0.1439822318,\"2644\":0.0770711492,\"2645\":null,\"2646\":0.1370520492,\"2647\":0.3812841152,\"2648\":0.0862020456,\"2649\":0.0762043686,\"2650\":0.2155315476,\"2651\":0.1939562134,\"2652\":0.1748209072,\"2653\":0.1838862499,\"2654\":0.1980436379,\"2655\":0.1056966968,\"2656\":0.3079462813,\"2657\":0.0819434031,\"2658\":0.4645558564,\"2659\":0.219062468,\"2660\":0.1068014754,\"2661\":0.463617432,\"2662\":0.146139897,\"2663\":null,\"2664\":0.234146762,\"2665\":0.0866818246,\"2666\":0.1492339889,\"2667\":0.0699261146,\"2668\":0.129272977,\"2669\":0.1122998374,\"2670\":0.324747374,\"2671\":0.1424556527,\"2672\":0.109524756,\"2673\":0.1535400304,\"2674\":0.1800310814,\"2675\":0.2287693937,\"2676\":0.4094526931,\"2677\":0.4547639025,\"2678\":0.0809201128,\"2679\":0.458402309,\"2680\":0.2066270949,\"2681\":0.4232628996,\"2682\":0.3783750109,\"2683\":0.0690855518,\"2684\":null,\"2685\":0.1324444006,\"2686\":0.1056756845,\"2687\":0.2678837841,\"2688\":0.0865245367,\"2689\":0.1426973172,\"2690\":0.121171271,\"2691\":0.249937102,\"2692\":0.0299699115,\"2693\":0.0951648384,\"2694\":0.3178342724,\"2695\":0.0,\"2696\":0.14256502,\"2697\":0.0860953001,\"2698\":0.3088599736,\"2699\":null,\"2700\":0.0925619709,\"2701\":0.0989378558,\"2702\":0.0843179812,\"2703\":0.0640394006,\"2704\":0.6489349129,\"2705\":0.1140697782,\"2706\":0.1129238395,\"2707\":0.140377047,\"2708\":0.5309761748,\"2709\":0.2157617215,\"2710\":0.1179241968,\"2711\":0.3461603005,\"2712\":0.1011272739,\"2713\":0.2150761974,\"2714\":0.1793309641,\"2715\":0.11259048,\"2716\":null,\"2717\":0.2153509354,\"2718\":0.1009489507,\"2719\":null,\"2720\":0.1525590669,\"2721\":0.1511975817,\"2722\":0.102999473,\"2723\":null,\"2724\":0.1996602263,\"2725\":0.121790641,\"2726\":0.1458642489,\"2727\":null,\"2728\":0.1892085567,\"2729\":0.0936758523,\"2730\":0.3032488472,\"2731\":0.4285623654,\"2732\":0.1304244689,\"2733\":null,\"2734\":0.0779527985,\"2735\":0.202913489,\"2736\":0.1785753245,\"2737\":0.1286438116,\"2738\":0.1988254357,\"2739\":0.0732975248,\"2740\":0.1429181584,\"2741\":0.1857543596,\"2742\":0.1652565128,\"2743\":0.1297464168,\"2744\":0.2314121077,\"2745\":0.0880702046,\"2746\":0.1436205768,\"2747\":0.2169518526,\"2748\":0.0845970183,\"2749\":0.1549457586,\"2750\":0.5116263029,\"2751\":0.1513091302,\"2752\":0.1983165306,\"2753\":0.1814964534,\"2754\":0.2641503555,\"2755\":0.1085662664,\"2756\":null,\"2757\":0.1480033143,\"2758\":0.1214652826,\"2759\":0.0831708349,\"2760\":0.3137295882,\"2761\":0.2411571251,\"2762\":0.0748985976,\"2763\":null,\"2764\":0.1179883843,\"2765\":0.3395693742,\"2766\":0.1437970362,\"2767\":0.1720891082,\"2768\":null,\"2769\":0.1418404235,\"2770\":0.3804695465,\"2771\":0.2042418236,\"2772\":0.2100663408,\"2773\":0.3020589154,\"2774\":0.089508385,\"2775\":0.1289611506,\"2776\":0.1732876315,\"2777\":0.2007232312,\"2778\":0.095657305,\"2779\":0.2987407458,\"2780\":0.1276088102,\"2781\":0.1431078452,\"2782\":0.1905220003,\"2783\":0.243849272,\"2784\":0.4867707383,\"2785\":0.1393003122,\"2786\":0.2003378137,\"2787\":0.2616026802,\"2788\":0.2252978315,\"2789\":0.2406411838,\"2790\":0.0645165689,\"2791\":0.2580363777,\"2792\":0.1990504787,\"2793\":0.0889669513,\"2794\":0.4047687246,\"2795\":null,\"2796\":0.2432523971,\"2797\":0.1303984047,\"2798\":0.0670089566,\"2799\":null,\"2800\":0.0828559674,\"2801\":0.1956331033,\"2802\":0.4412518818,\"2803\":0.148548599,\"2804\":0.3337656543,\"2805\":0.3116221607,\"2806\":0.3158520139,\"2807\":0.2668164562,\"2808\":null,\"2809\":0.1646514574,\"2810\":0.0990444307,\"2811\":0.1550600108,\"2812\":null,\"2813\":0.1340038711,\"2814\":0.1039445257,\"2815\":0.1225723097,\"2816\":0.1269975695,\"2817\":0.0,\"2818\":0.1964352635,\"2819\":null,\"2820\":0.3943930839,\"2821\":0.1014783638,\"2822\":0.1215125909,\"2823\":0.1171234789,\"2824\":0.487417342,\"2825\":0.1719157937,\"2826\":0.1339263919,\"2827\":0.4977805699,\"2828\":0.1282957399,\"2829\":0.1656009805,\"2830\":0.2285952154,\"2831\":0.1063213756,\"2832\":0.3847486144,\"2833\":0.1812130359,\"2834\":0.1767680369,\"2835\":0.2739304465,\"2836\":0.1411799438,\"2837\":0.1472505096,\"2838\":0.1966065797,\"2839\":0.0518747302,\"2840\":0.0,\"2841\":0.1308982099,\"2842\":0.1654798567,\"2843\":0.2027116371,\"2844\":0.1165032144,\"2845\":null,\"2846\":null,\"2847\":0.1493442016,\"2848\":0.0878014316,\"2849\":0.1436616861,\"2850\":0.0324102594,\"2851\":null,\"2852\":0.1932058273,\"2853\":0.1828822976,\"2854\":null,\"2855\":0.0833338973,\"2856\":0.3127281622,\"2857\":0.3280164927,\"2858\":null,\"2859\":0.1787267887,\"2860\":null,\"2861\":null,\"2862\":0.2231048589,\"2863\":0.1320906302,\"2864\":0.235245829,\"2865\":0.1099432335,\"2866\":0.1386523025,\"2867\":0.274663216,\"2868\":null,\"2869\":0.0990584487,\"2870\":null,\"2871\":0.1302005679,\"2872\":0.1632075826,\"2873\":0.2788780644,\"2874\":0.1766521689,\"2875\":0.2313272934,\"2876\":0.1410814999,\"2877\":null,\"2878\":0.1347055378,\"2879\":0.5603396091,\"2880\":0.1426353454,\"2881\":0.1485393767,\"2882\":0.0363305427,\"2883\":null,\"2884\":0.2160215958,\"2885\":0.1632876159,\"2886\":0.2007814643,\"2887\":0.108411485,\"2888\":0.1648032859,\"2889\":0.2056100347,\"2890\":0.1402074905,\"2891\":0.1292707374,\"2892\":0.1069510971,\"2893\":null,\"2894\":0.1203482881,\"2895\":0.1551026899,\"2896\":0.1463823431,\"2897\":0.07794678,\"2898\":null,\"2899\":0.1314111768,\"2900\":0.2803883304,\"2901\":0.1835597379,\"2902\":0.1656391851,\"2903\":0.2593791165,\"2904\":0.162228651,\"2905\":0.1874383658,\"2906\":0.1795665554,\"2907\":0.1039040686,\"2908\":0.1193394046,\"2909\":0.0962736445,\"2910\":0.073129493,\"2911\":0.1005614191,\"2912\":0.082675006,\"2913\":0.408114014,\"2914\":0.1531641454,\"2915\":0.0805030153,\"2916\":0.1423479294,\"2917\":0.1500220901,\"2918\":0.1330278698,\"2919\":0.1126706285,\"2920\":0.1408736969,\"2921\":0.291800973,\"2922\":0.0349575427,\"2923\":null,\"2924\":null,\"2925\":0.0680500147,\"2926\":0.1265369521,\"2927\":0.0844710496,\"2928\":0.1914381231,\"2929\":0.1116924179,\"2930\":0.0785138484,\"2931\":0.1987730201,\"2932\":0.2838421894,\"2933\":0.1019743913,\"2934\":0.0953179852,\"2935\":0.1355444588,\"2936\":0.2197186597,\"2937\":0.1311759729,\"2938\":0.3180136399,\"2939\":0.268417347,\"2940\":0.3514444582,\"2941\":0.1360081031,\"2942\":0.1917617917,\"2943\":0.1793086871,\"2944\":0.2438130047,\"2945\":0.3044221566,\"2946\":0.4785243199,\"2947\":0.1363251704,\"2948\":0.1947757414,\"2949\":0.1431398533,\"2950\":0.1411947171,\"2951\":0.0768021981,\"2952\":0.1171570129,\"2953\":0.1826634327,\"2954\":0.1979085826,\"2955\":0.2550099201,\"2956\":0.1724864467,\"2957\":0.1464522885,\"2958\":0.1417271058,\"2959\":0.5256140807,\"2960\":0.2035146647,\"2961\":0.0654187687,\"2962\":0.068622713,\"2963\":0.0544333828,\"2964\":0.6747733947,\"2965\":0.0961837153,\"2966\":0.2105284313,\"2967\":0.2494644681,\"2968\":0.2227308632,\"2969\":0.2464559526,\"2970\":0.107007545,\"2971\":0.1967550616,\"2972\":0.0562867422,\"2973\":0.3267054,\"2974\":null,\"2975\":0.0960022453,\"2976\":null,\"2977\":0.3126144147,\"2978\":0.0998836278,\"2979\":0.1002158411,\"2980\":0.1690047477,\"2981\":0.0868614178,\"2982\":0.239733565,\"2983\":0.1332309141,\"2984\":0.1883190124,\"2985\":0.315448607,\"2986\":0.2211437529,\"2987\":null,\"2988\":0.1252150178,\"2989\":0.1461509146,\"2990\":0.1215702086,\"2991\":0.1410998265,\"2992\":0.1269141252,\"2993\":0.1685449155,\"2994\":0.2958906422,\"2995\":0.2239454726,\"2996\":0.1705926548,\"2997\":0.5304142162,\"2998\":0.1253918888,\"2999\":0.0505678254,\"3000\":0.1165962846,\"3001\":0.1292686077,\"3002\":0.0957126953,\"3003\":0.1120397103,\"3004\":0.1280935987,\"3005\":0.2638686981,\"3006\":0.1165618206,\"3007\":0.1087132066,\"3008\":0.2949494637,\"3009\":0.0931687202,\"3010\":0.2000782123,\"3011\":0.1606364837,\"3012\":0.2089786889,\"3013\":0.298976368,\"3014\":0.1210280396,\"3015\":null,\"3016\":null,\"3017\":0.0790537082,\"3018\":0.1856236825,\"3019\":0.1347771236,\"3020\":0.3639323823,\"3021\":0.1008060354,\"3022\":0.0892349491,\"3023\":0.3762551775,\"3024\":0.1351267373,\"3025\":0.2900318464,\"3026\":0.1307355139,\"3027\":0.3301052587,\"3028\":0.1925859976,\"3029\":0.1429572397,\"3030\":0.1381067618,\"3031\":0.2522257021,\"3032\":null,\"3033\":0.1355545811,\"3034\":0.2212590446,\"3035\":0.1297950098,\"3036\":0.1309508769,\"3037\":0.2302198584,\"3038\":0.1138202796,\"3039\":0.1434293352,\"3040\":0.1330031902,\"3041\":0.0911354237,\"3042\":0.1820405437,\"3043\":0.1582958765,\"3044\":0.7267842434,\"3045\":0.2147560867,\"3046\":0.3694259962,\"3047\":0.1334189612,\"3048\":0.1951127865,\"3049\":0.2671273662,\"3050\":0.0167134744,\"3051\":0.4495209736,\"3052\":0.0243015605,\"3053\":0.2367885565,\"3054\":0.1229222165,\"3055\":0.1201104928,\"3056\":0.1256132898,\"3057\":0.2087818178,\"3058\":0.1665280352,\"3059\":null,\"3060\":0.1232816742,\"3061\":0.2026741473,\"3062\":0.2495529417,\"3063\":0.1493849314,\"3064\":0.1098307722,\"3065\":0.1476360922,\"3066\":0.0832810962,\"3067\":null,\"3068\":0.2493144785,\"3069\":null,\"3070\":0.3942864567,\"3071\":0.1293837891,\"3072\":0.2165040267,\"3073\":0.1154281772,\"3074\":0.1432593977,\"3075\":0.2612346272,\"3076\":0.1330310986,\"3077\":0.1152772813,\"3078\":0.2577835972,\"3079\":0.1468586887,\"3080\":0.1170580645,\"3081\":0.0983125885,\"3082\":0.229765034,\"3083\":0.2322349191,\"3084\":0.3081680349,\"3085\":null,\"3086\":0.1161690904,\"3087\":0.0711117393,\"3088\":0.1857326577,\"3089\":0.2030856067,\"3090\":0.2064501608,\"3091\":0.4660746734,\"3092\":0.2168683694,\"3093\":0.1542425838,\"3094\":0.1436369439,\"3095\":0.1089531882,\"3096\":0.1659037144,\"3097\":null,\"3098\":0.1360865848,\"3099\":0.425290897,\"3100\":0.1313293944,\"3101\":0.0585538536,\"3102\":0.0645546992,\"3103\":0.0,\"3104\":0.0972036903,\"3105\":0.1288999308,\"3106\":0.198433398,\"3107\":0.1743030839,\"3108\":0.1564554677,\"3109\":null,\"3110\":0.2508755321,\"3111\":0.0959329076,\"3112\":0.1558956247,\"3113\":0.1219423619,\"3114\":0.1743187186,\"3115\":0.121068505,\"3116\":0.28141056,\"3117\":0.0957602987,\"3118\":0.3197069085,\"3119\":0.1071675008,\"3120\":null,\"3121\":0.2262608691,\"3122\":null,\"3123\":0.2714392702,\"3124\":0.0915015164,\"3125\":0.1406726569,\"3126\":0.1996901524,\"3127\":0.158444399,\"3128\":0.0363706909,\"3129\":0.113082444,\"3130\":0.1588495851,\"3131\":null,\"3132\":0.0834291251,\"3133\":0.1706321841,\"3134\":0.176006058,\"3135\":0.1045197041,\"3136\":0.2707193018,\"3137\":null,\"3138\":0.0754125754,\"3139\":0.1240836876,\"3140\":0.3476884,\"3141\":0.1499001263,\"3142\":0.2258032472,\"3143\":0.1280277518,\"3144\":0.098399954,\"3145\":0.0169642892,\"3146\":0.089857181,\"3147\":0.179977737,\"3148\":0.2336844372,\"3149\":null,\"3150\":0.1941364013,\"3151\":0.0778508772,\"3152\":0.1048275862,\"3153\":0.1192559713,\"3154\":0.1378412333,\"3155\":0.1587805076,\"3156\":0.2444372051,\"3157\":null,\"3158\":0.2507640184,\"3159\":0.1722177069,\"3160\":0.2653404642,\"3161\":0.1714125326,\"3162\":0.1817225038,\"3163\":0.027518982,\"3164\":0.2203161707,\"3165\":0.336798006,\"3166\":0.3333612427,\"3167\":0.1743628922,\"3168\":0.1341978457,\"3169\":0.0695799178,\"3170\":0.173450047,\"3171\":0.1284516582,\"3172\":0.5140253797,\"3173\":0.1297639963,\"3174\":0.1170070335,\"3175\":0.1752575363,\"3176\":0.1033117403,\"3177\":0.1161152013,\"3178\":0.1849257962,\"3179\":null,\"3180\":0.1984989688,\"3181\":0.0804348902,\"3182\":0.1290068216,\"3183\":0.2797969647,\"3184\":null,\"3185\":0.1314227922,\"3186\":0.1269478462,\"3187\":0.2741609172,\"3188\":null,\"3189\":0.1539619344,\"3190\":0.108762048,\"3191\":0.2656118808,\"3192\":null,\"3193\":0.0911180783,\"3194\":0.1839369927,\"3195\":0.0913932522,\"3196\":0.1340696819,\"3197\":0.2559378246,\"3198\":0.2895266352,\"3199\":0.1952133969,\"3200\":null,\"3201\":0.1141850138,\"3202\":0.0978270364,\"3203\":null,\"3204\":null,\"3205\":0.2013882725,\"3206\":0.2153635318,\"3207\":0.2433553389,\"3208\":0.2706163194,\"3209\":0.1459300526,\"3210\":null,\"3211\":0.1358376012,\"3212\":0.1194413259,\"3213\":0.1144374955,\"3214\":0.2968607288,\"3215\":0.1998766892,\"3216\":0.2038752787,\"3217\":0.1209056756,\"3218\":null,\"3219\":0.0751295429,\"3220\":0.1596399117,\"3221\":0.1082406935,\"3222\":0.1172652555,\"3223\":null,\"3224\":0.131042693,\"3225\":0.1835984396,\"3226\":0.1127066324,\"3227\":0.1253442173,\"3228\":null,\"3229\":0.0802095096,\"3230\":0.1037744235,\"3231\":0.3433360858,\"3232\":0.1338696655,\"3233\":0.0721276752,\"3234\":0.1607896554,\"3235\":0.2196990273,\"3236\":0.0857735846,\"3237\":0.2071725273,\"3238\":0.1464600462,\"3239\":0.1881026673,\"3240\":0.1390294764,\"3241\":null,\"3242\":0.2371359388,\"3243\":0.2670026135,\"3244\":0.1510028956,\"3245\":0.1113097421,\"3246\":0.0808627429,\"3247\":0.0881333729,\"3248\":0.1849473282,\"3249\":0.1079512882,\"3250\":0.1118151795,\"3251\":0.0763475769,\"3252\":0.1328456602,\"3253\":null,\"3254\":0.1089800963,\"3255\":null,\"3256\":0.2056934153,\"3257\":0.1194268445,\"3258\":null,\"3259\":0.29882281,\"3260\":0.086922755,\"3261\":0.1394993168,\"3262\":0.2288484544,\"3263\":0.1434438657,\"3264\":0.2095341532,\"3265\":0.1692877031,\"3266\":0.2231693327,\"3267\":0.188306292,\"3268\":0.1113974373,\"3269\":0.1574951945,\"3270\":0.4027459007,\"3271\":0.1001932898,\"3272\":0.1622023307,\"3273\":0.1912359749,\"3274\":null,\"3275\":0.1136852682,\"3276\":0.2448675191,\"3277\":0.1817498606,\"3278\":0.2267193898,\"3279\":0.1332308732,\"3280\":0.1127078718,\"3281\":0.0961088204,\"3282\":0.2067204505,\"3283\":0.0294285374,\"3284\":0.1761873611,\"3285\":0.1076132168,\"3286\":0.0947136017,\"3287\":0.1997522487,\"3288\":0.0800977666,\"3289\":0.2239209088,\"3290\":0.248129856,\"3291\":0.1712695483,\"3292\":0.084420487,\"3293\":0.3095242812,\"3294\":0.3325208051,\"3295\":0.1064218261,\"3296\":null,\"3297\":0.213682598,\"3298\":0.4253858979,\"3299\":0.2720836182,\"3300\":0.1956313631,\"3301\":0.1912387638,\"3302\":0.1052678333,\"3303\":0.1461458439,\"3304\":0.11894969,\"3305\":null,\"3306\":0.1174217019,\"3307\":0.3202433566,\"3308\":0.1389654962,\"3309\":0.2537809776,\"3310\":0.1402024088,\"3311\":0.1266629082,\"3312\":0.2752010733,\"3313\":0.103327519,\"3314\":0.0976948383,\"3315\":0.2226340989,\"3316\":null,\"3317\":0.1304764106,\"3318\":0.1754998654,\"3319\":0.2672949933,\"3320\":0.0695974423,\"3321\":0.2061359196,\"3322\":0.1224928135,\"3323\":0.0308013785,\"3324\":0.1741346784,\"3325\":0.1159491915,\"3326\":0.1002188829,\"3327\":0.1108997163,\"3328\":0.2391410644,\"3329\":0.5107008188,\"3330\":0.3247586966,\"3331\":0.0793297216,\"3332\":0.1341081582,\"3333\":0.2257783666,\"3334\":0.3832868075,\"3335\":0.075211962,\"3336\":null,\"3337\":null,\"3338\":0.2586073659,\"3339\":null,\"3340\":0.1809362925,\"3341\":0.1140921756,\"3342\":0.165424824,\"3343\":0.1087391551,\"3344\":0.1859851131,\"3345\":0.3298778754,\"3346\":0.1718071982,\"3347\":0.2034421553,\"3348\":0.0973272106,\"3349\":0.2381003564,\"3350\":0.1570879393,\"3351\":0.1628480125,\"3352\":0.126472856,\"3353\":0.1156025079,\"3354\":0.1787317039,\"3355\":0.317622974,\"3356\":0.0794771887,\"3357\":0.102717318,\"3358\":0.0795805658,\"3359\":0.3193443117,\"3360\":0.3014078616,\"3361\":0.0951559373,\"3362\":0.2748675022,\"3363\":0.3263444459,\"3364\":null,\"3365\":0.1231394955,\"3366\":0.1228669173,\"3367\":0.3061749334,\"3368\":0.1350216073,\"3369\":0.13304382,\"3370\":null,\"3371\":0.1348582434,\"3372\":0.208896562,\"3373\":0.0953409118,\"3374\":0.1078671914,\"3375\":0.1828827217,\"3376\":null,\"3377\":0.1863346265,\"3378\":0.2038593653,\"3379\":0.0708801958,\"3380\":0.1183988143,\"3381\":0.3216005939,\"3382\":0.0635585441,\"3383\":0.1227200839,\"3384\":null,\"3385\":0.1937738835,\"3386\":0.0695975819,\"3387\":0.1235209041,\"3388\":0.2103336587,\"3389\":null,\"3390\":0.1138059027,\"3391\":0.1786184454,\"3392\":0.2403085013,\"3393\":0.1134528354,\"3394\":0.0537945006,\"3395\":null,\"3396\":0.101622737,\"3397\":0.3526347706,\"3398\":0.1753085592,\"3399\":0.1606669264,\"3400\":0.2193073379,\"3401\":0.0883622934,\"3402\":null,\"3403\":0.1858452118,\"3404\":null,\"3405\":0.4167535425,\"3406\":0.2927111254,\"3407\":0.0945925282,\"3408\":0.1608561478,\"3409\":0.1389146954,\"3410\":0.2154382021,\"3411\":0.1107487217,\"3412\":0.0909713027,\"3413\":0.1211578041,\"3414\":0.0692886299,\"3415\":0.1292478071,\"3416\":0.2146051023,\"3417\":0.0879883123,\"3418\":0.090344402,\"3419\":0.1362768717,\"3420\":0.0947170716,\"3421\":null,\"3422\":0.0416162477,\"3423\":0.3756392402,\"3424\":0.1251988978,\"3425\":0.1201226073,\"3426\":0.4499537896,\"3427\":0.1647122969,\"3428\":0.1782805546,\"3429\":null,\"3430\":0.1045605072,\"3431\":0.1066914102,\"3432\":0.232979274,\"3433\":0.3382403989,\"3434\":null,\"3435\":0.1436167689,\"3436\":0.3863643163,\"3437\":null,\"3438\":0.1610367403,\"3439\":0.3150273338,\"3440\":0.2103906539,\"3441\":0.0973623105,\"3442\":0.0,\"3443\":0.1480929043,\"3444\":0.1512041294,\"3445\":0.1185144795,\"3446\":0.316674596,\"3447\":0.1319000745,\"3448\":0.2137674231,\"3449\":0.10556846,\"3450\":0.2073223943,\"3451\":0.2319125892,\"3452\":null,\"3453\":0.1668569277,\"3454\":0.6652492051,\"3455\":null,\"3456\":0.2570716516,\"3457\":0.2493356329,\"3458\":0.1477574191,\"3459\":0.1527689638,\"3460\":0.1788012141,\"3461\":0.3056097298,\"3462\":0.1369871746,\"3463\":0.2391244724,\"3464\":0.1059072213,\"3465\":null,\"3466\":0.0659341257,\"3467\":0.2876171111,\"3468\":0.1850623649,\"3469\":0.2879228844,\"3470\":0.2893045867,\"3471\":0.1381489403,\"3472\":null,\"3473\":0.2382864448,\"3474\":0.1490843683,\"3475\":0.1044695905,\"3476\":null,\"3477\":0.1753102115,\"3478\":0.1472910873,\"3479\":0.0358544085,\"3480\":0.238048123,\"3481\":0.1094154531,\"3482\":0.2383057814,\"3483\":0.2098641837,\"3484\":0.1092448791,\"3485\":0.4696811886,\"3486\":0.1382746356,\"3487\":0.2085057587,\"3488\":0.1426554971,\"3489\":0.2664116274,\"3490\":0.1867395234,\"3491\":0.2548425077,\"3492\":0.1102713118,\"3493\":0.2583020625,\"3494\":0.1805204599,\"3495\":0.1144511565,\"3496\":0.1539454224,\"3497\":0.1986866486,\"3498\":0.1359233558,\"3499\":0.2558297005,\"3500\":0.1996962536,\"3501\":0.1424466923,\"3502\":0.383638193,\"3503\":0.1453514027,\"3504\":0.1434902472,\"3505\":0.1133857982,\"3506\":0.1157918665,\"3507\":0.1313858288,\"3508\":0.1416511742,\"3509\":0.0817091266,\"3510\":0.0521838762,\"3511\":0.1092784815,\"3512\":0.2181024387,\"3513\":0.1084958787,\"3514\":0.204464542,\"3515\":0.0957202723,\"3516\":0.1499733529,\"3517\":0.0930311608,\"3518\":0.1027270931,\"3519\":0.110908056,\"3520\":null,\"3521\":0.197002845,\"3522\":0.1757781932,\"3523\":0.196371371,\"3524\":0.1606922683,\"3525\":0.1146316027,\"3526\":0.252872446,\"3527\":null,\"3528\":0.0942213836,\"3529\":0.0858654449,\"3530\":0.1578225896,\"3531\":0.1952630299,\"3532\":0.1638221161,\"3533\":0.1194373826,\"3534\":0.1627015669,\"3535\":0.379742315,\"3536\":0.2752282214,\"3537\":0.2063644644,\"3538\":0.3084850567,\"3539\":0.2147982808,\"3540\":0.191925454,\"3541\":0.1493964453,\"3542\":null,\"3543\":0.1889131834,\"3544\":0.1125514742,\"3545\":0.0726536337,\"3546\":null,\"3547\":0.0914960095,\"3548\":0.0661427774,\"3549\":0.1354419785,\"3550\":null,\"3551\":null,\"3552\":null,\"3553\":null,\"3554\":0.1742664741,\"3555\":0.3172418668,\"3556\":null,\"3557\":0.5572630543,\"3558\":null,\"3559\":0.1054885838,\"3560\":null,\"3561\":0.1187938925,\"3562\":0.1050937833,\"3563\":0.331656369,\"3564\":0.2037907458,\"3565\":0.171079749,\"3566\":0.3167792825,\"3567\":0.2939075891,\"3568\":0.137111861,\"3569\":0.1357183514,\"3570\":0.2617594631,\"3571\":null,\"3572\":0.1696259431,\"3573\":null,\"3574\":0.1375204512,\"3575\":0.2001949683,\"3576\":0.4041053213,\"3577\":0.0935305283,\"3578\":0.0968680897,\"3579\":0.3117806511,\"3580\":0.2252004376,\"3581\":null,\"3582\":null,\"3583\":0.3281463652,\"3584\":0.2272061056,\"3585\":0.1877123445,\"3586\":0.1974685327,\"3587\":0.1107353634,\"3588\":0.2365813631,\"3589\":0.108112634,\"3590\":0.1470793122,\"3591\":0.1313574442,\"3592\":0.3221653646,\"3593\":0.1554145781,\"3594\":null,\"3595\":0.2003984783,\"3596\":0.2996971896,\"3597\":0.0884507999,\"3598\":0.4119149839,\"3599\":0.101699687,\"3600\":0.1202784098,\"3601\":0.120544419},\"normalized profile?Map3?78k\":{\"0\":null,\"1\":0.0,\"2\":0.0,\"3\":0.2100899274,\"4\":0.2187601472,\"5\":0.4279040858,\"6\":0.0,\"7\":null,\"8\":0.3577316601,\"9\":0.0434906314,\"10\":0.1206196318,\"11\":0.5003931396,\"12\":0.4935272175,\"13\":0.3345976027,\"14\":0.0507813195,\"15\":null,\"16\":null,\"17\":0.0055582385,\"18\":null,\"19\":0.0780309003,\"20\":0.0,\"21\":0.0,\"22\":0.0,\"23\":0.05901821,\"24\":0.0707482556,\"25\":0.0991748253,\"26\":0.0,\"27\":0.0,\"28\":0.0,\"29\":0.0,\"30\":0.0,\"31\":0.0476987388,\"32\":0.0,\"33\":0.0583736004,\"34\":0.2172913039,\"35\":0.08198339,\"36\":0.2141781979,\"37\":0.1207934896,\"38\":0.0156349084,\"39\":0.0635132763,\"40\":0.066786729,\"41\":0.0,\"42\":0.0026712308,\"43\":0.0692914334,\"44\":0.0557570122,\"45\":0.0526387864,\"46\":0.0,\"47\":0.0791663672,\"48\":0.0273398868,\"49\":0.0494602369,\"50\":0.1110301845,\"51\":0.0629684844,\"52\":null,\"53\":0.0,\"54\":0.0009931485,\"55\":0.056580334,\"56\":0.2086090651,\"57\":0.3600054193,\"58\":0.0,\"59\":0.4920228726,\"60\":0.4953476049,\"61\":0.5092979884,\"62\":0.0890448747,\"63\":0.032207133,\"64\":0.0033689963,\"65\":0.3107938433,\"66\":0.2883496587,\"67\":0.2586475892,\"68\":0.0,\"69\":null,\"70\":null,\"71\":0.0319986459,\"72\":0.0658283055,\"73\":0.0,\"74\":0.1375076218,\"75\":0.1561333734,\"76\":0.2637639128,\"77\":0.0529080758,\"78\":0.0909257594,\"79\":0.0,\"80\":0.5774660199,\"81\":0.4442256551,\"82\":0.0,\"83\":0.2488587033,\"84\":0.0732630975,\"85\":0.0815234907,\"86\":0.045681299,\"87\":0.005846099,\"88\":0.0486547721,\"89\":0.1806267895,\"90\":0.3140135827,\"91\":0.0001527474,\"92\":0.1905171908,\"93\":0.0065957705,\"94\":0.0446856595,\"95\":null,\"96\":0.4862239284,\"97\":0.2665595069,\"98\":0.3192735674,\"99\":0.0674733276,\"100\":0.005466576,\"101\":0.0,\"102\":0.3454362389,\"103\":0.0,\"104\":0.0895301704,\"105\":0.4618844746,\"106\":0.4486331972,\"107\":0.4885301241,\"108\":0.4966341752,\"109\":0.4357788208,\"110\":null,\"111\":null,\"112\":0.5002809778,\"113\":0.3767681033,\"114\":0.4970825913,\"115\":0.5088783248,\"116\":0.4854209941,\"117\":0.1213703074,\"118\":0.2560972638,\"119\":0.154665938,\"120\":0.0351305078,\"121\":0.2054681361,\"122\":0.437575227,\"123\":0.1609185442,\"124\":0.0620553704,\"125\":0.0013525296,\"126\":0.0646789612,\"127\":null,\"128\":0.0245569343,\"129\":0.0,\"130\":0.2347818886,\"131\":0.4659248044,\"132\":0.2062583587,\"133\":0.1257066818,\"134\":0.1132059638,\"135\":0.0216713376,\"136\":0.1924296103,\"137\":0.0,\"138\":0.3332534237,\"139\":null,\"140\":0.1517930303,\"141\":0.0065953672,\"142\":0.0,\"143\":0.1897628302,\"144\":null,\"145\":0.2058248732,\"146\":0.2244330919,\"147\":0.1139095525,\"148\":0.215239061,\"149\":0.2349121804,\"150\":0.0,\"151\":0.2978797191,\"152\":0.0785803288,\"153\":0.1139682649,\"154\":0.0000627002,\"155\":0.0,\"156\":0.0532010332,\"157\":0.4830534392,\"158\":0.0,\"159\":0.2220006787,\"160\":0.0000195551,\"161\":0.3389491291,\"162\":0.0,\"163\":0.0,\"164\":0.0,\"165\":0.0000658388,\"166\":0.0690172827,\"167\":0.2040776578,\"168\":0.2299578774,\"169\":0.1718183475,\"170\":0.1329169669,\"171\":0.0626416153,\"172\":0.0,\"173\":0.0425581739,\"174\":0.2080866655,\"175\":0.3447628655,\"176\":0.3568701801,\"177\":0.0444352485,\"178\":0.0,\"179\":0.0383764003,\"180\":0.1813177958,\"181\":0.4509150646,\"182\":0.0437489999,\"183\":0.0677199469,\"184\":0.1983281779,\"185\":0.0,\"186\":0.3859442161,\"187\":0.0435791294,\"188\":0.0268319424,\"189\":0.2502861401,\"190\":0.0494149812,\"191\":0.1061475112,\"192\":0.0,\"193\":null,\"194\":0.0897647899,\"195\":0.0047810155,\"196\":0.3569972209,\"197\":0.0,\"198\":0.0530761546,\"199\":0.0,\"200\":0.0,\"201\":0.0,\"202\":0.0,\"203\":0.2013945937,\"204\":0.0614898259,\"205\":0.0,\"206\":0.0015097209,\"207\":0.276141664,\"208\":0.0,\"209\":0.310848536,\"210\":0.3071908559,\"211\":0.2095692609,\"212\":0.2088923624,\"213\":0.3009297144,\"214\":0.4207004209,\"215\":0.039822991,\"216\":0.0,\"217\":0.0840358787,\"218\":0.0101240727,\"219\":0.0,\"220\":0.2255921902,\"221\":0.1089086261,\"222\":0.000197668,\"223\":0.1065803278,\"224\":0.0837951057,\"225\":0.4252603279,\"226\":0.0,\"227\":0.0582164323,\"228\":0.0,\"229\":0.0595269594,\"230\":0.4310094948,\"231\":0.1577855459,\"232\":0.4655695504,\"233\":0.3644858367,\"234\":0.4399652386,\"235\":0.4854772272,\"236\":0.4478493429,\"237\":0.4711031297,\"238\":0.1264051492,\"239\":0.1407612329,\"240\":0.0428029598,\"241\":0.0,\"242\":0.1722555689,\"243\":0.0,\"244\":0.0856343844,\"245\":0.1091576075,\"246\":0.1593973163,\"247\":0.5028814208,\"248\":0.4565023255,\"249\":0.4308406585,\"250\":0.4018370636,\"251\":0.5033966995,\"252\":0.5668983493,\"253\":0.4472141165,\"254\":0.4788602053,\"255\":0.4501629967,\"256\":0.4903796609,\"257\":0.4497210298,\"258\":0.4371806354,\"259\":0.4792199286,\"260\":0.5275652363,\"261\":0.4852257609,\"262\":0.4455831748,\"263\":0.4482820774,\"264\":null,\"265\":null,\"266\":0.4764156468,\"267\":0.5047987501,\"268\":0.0686417552,\"269\":0.1003623539,\"270\":0.0,\"271\":0.1672777613,\"272\":0.0,\"273\":0.0,\"274\":0.0759029549,\"275\":0.075,\"276\":0.0034962814,\"277\":0.5453507001,\"278\":0.0689841307,\"279\":0.0,\"280\":0.0,\"281\":0.4501249786,\"282\":0.0,\"283\":0.0,\"284\":0.0,\"285\":0.0940300821,\"286\":0.1694696207,\"287\":0.298339986,\"288\":0.2498118387,\"289\":0.194005413,\"290\":0.0857086378,\"291\":0.0154375572,\"292\":0.0,\"293\":0.2380085327,\"294\":0.3178852296,\"295\":0.2108984836,\"296\":0.2966907764,\"297\":0.0,\"298\":0.2923671052,\"299\":0.3471463883,\"300\":0.0,\"301\":0.5091859989,\"302\":0.0697222698,\"303\":0.2935939445,\"304\":0.3373229409,\"305\":0.0,\"306\":null,\"307\":0.1997626037,\"308\":0.2872340426,\"309\":0.1285876146,\"310\":0.251754752,\"311\":0.3271625115,\"312\":0.1026609779,\"313\":0.2175113731,\"314\":0.0,\"315\":0.0004146422,\"316\":0.0526185629,\"317\":0.0,\"318\":0.0,\"319\":0.158206707,\"320\":0.0002614034,\"321\":0.0548854633,\"322\":0.2500053275,\"323\":0.310002119,\"324\":0.0279621025,\"325\":0.0990259457,\"326\":0.4652081977,\"327\":0.1435506013,\"328\":0.4552294058,\"329\":0.1862157737,\"330\":0.4256968979,\"331\":0.0531842293,\"332\":0.0341229113,\"333\":0.1122258753,\"334\":0.055661435,\"335\":0.2107476757,\"336\":0.0456830247,\"337\":0.1439219191,\"338\":0.2142946097,\"339\":0.0649794775,\"340\":0.0,\"341\":0.2306356957,\"342\":0.1271286684,\"343\":0.0655413852,\"344\":0.2401237916,\"345\":0.0123694546,\"346\":null,\"347\":0.0129305596,\"348\":0.0,\"349\":0.4228746556,\"350\":0.4612318434,\"351\":0.2483801447,\"352\":0.0,\"353\":0.0,\"354\":0.0557413651,\"355\":0.1654857382,\"356\":0.1865916356,\"357\":0.0,\"358\":0.1905371147,\"359\":0.2542974265,\"360\":0.0810085647,\"361\":0.2793678228,\"362\":0.0208994163,\"363\":0.0,\"364\":0.0712654593,\"365\":0.1055090133,\"366\":0.0163703399,\"367\":0.0024217467,\"368\":0.004608868,\"369\":0.0,\"370\":0.0,\"371\":0.0901166335,\"372\":0.0650783294,\"373\":0.0,\"374\":0.0843117396,\"375\":0.2987438463,\"376\":0.2084407883,\"377\":0.0,\"378\":0.0,\"379\":0.2841322314,\"380\":0.3790444654,\"381\":0.0678769324,\"382\":0.0310542587,\"383\":0.1024585992,\"384\":0.0837338003,\"385\":0.0819065204,\"386\":0.2123974019,\"387\":0.1457384826,\"388\":0.0314487819,\"389\":0.0712325684,\"390\":0.0241436488,\"391\":0.1926301772,\"392\":0.0,\"393\":0.073495991,\"394\":0.0449448102,\"395\":null,\"396\":null,\"397\":0.0498798025,\"398\":0.0529195832,\"399\":0.1804383952,\"400\":0.0,\"401\":0.0,\"402\":0.0085141455,\"403\":0.3677018264,\"404\":null,\"405\":0.0,\"406\":0.0547653841,\"407\":0.0006945989,\"408\":0.0,\"409\":0.0210210598,\"410\":null,\"411\":0.0,\"412\":0.0108755183,\"413\":0.4048632207,\"414\":0.4396857211,\"415\":0.1778297444,\"416\":0.0522510986,\"417\":0.0,\"418\":0.464919481,\"419\":0.2697540809,\"420\":0.3140958164,\"421\":0.1947202269,\"422\":0.2158582177,\"423\":0.0883274564,\"424\":0.0597037482,\"425\":0.0,\"426\":0.0563156397,\"427\":0.1235574095,\"428\":0.0,\"429\":0.2544983993,\"430\":0.0275330327,\"431\":0.0114635339,\"432\":0.0336114402,\"433\":0.4333952392,\"434\":0.2406827741,\"435\":0.0392781379,\"436\":0.0155791721,\"437\":0.0064658281,\"438\":0.0,\"439\":0.0,\"440\":null,\"441\":0.2170818877,\"442\":0.0,\"443\":0.0,\"444\":0.060526881,\"445\":null,\"446\":0.1047382468,\"447\":0.0176648946,\"448\":0.1033276732,\"449\":0.2640236359,\"450\":null,\"451\":0.0,\"452\":0.1177078255,\"453\":0.0,\"454\":0.1733491751,\"455\":0.0140636354,\"456\":0.3154856129,\"457\":0.0881539629,\"458\":null,\"459\":0.1533939021,\"460\":0.0,\"461\":0.2100064253,\"462\":0.0631296172,\"463\":0.0,\"464\":0.2245838838,\"465\":0.0,\"466\":0.1051034703,\"467\":0.1571935701,\"468\":0.2368742437,\"469\":0.8229500717,\"470\":0.2273289011,\"471\":0.0068053409,\"472\":0.1689363402,\"473\":0.2362501047,\"474\":0.0473130893,\"475\":0.0002365027,\"476\":0.0,\"477\":0.0,\"478\":null,\"479\":0.0,\"480\":0.019396903,\"481\":0.079511303,\"482\":null,\"483\":0.165799434,\"484\":0.0028379383,\"485\":0.2817791057,\"486\":0.1772053394,\"487\":0.1154070739,\"488\":0.2354142892,\"489\":0.2424903029,\"490\":0.1199134595,\"491\":0.3770770152,\"492\":0.2564228002,\"493\":0.3036424319,\"494\":0.1449933817,\"495\":0.3745186029,\"496\":0.3139106968,\"497\":0.0839897878,\"498\":0.0,\"499\":0.0,\"500\":0.1166974046,\"501\":0.0185487734,\"502\":0.1102140643,\"503\":0.0,\"504\":0.002553702,\"505\":0.028912299,\"506\":0.1453779905,\"507\":0.1625425587,\"508\":0.1588128956,\"509\":0.0359063583,\"510\":0.0,\"511\":0.3527267082,\"512\":0.0,\"513\":0.1482455641,\"514\":0.3671473812,\"515\":null,\"516\":0.0208223256,\"517\":0.2212029995,\"518\":0.1666986712,\"519\":0.0,\"520\":0.1566549258,\"521\":null,\"522\":0.3850690991,\"523\":0.0928632266,\"524\":0.0,\"525\":0.0,\"526\":0.0,\"527\":0.2848957754,\"528\":0.208374898,\"529\":0.0007383925,\"530\":0.0093828904,\"531\":0.1907638631,\"532\":0.0,\"533\":0.3335138906,\"534\":0.2142159105,\"535\":0.1234629634,\"536\":0.0,\"537\":0.0,\"538\":0.0381768451,\"539\":0.2482125182,\"540\":0.2096781385,\"541\":null,\"542\":0.1386438029,\"543\":0.0079353622,\"544\":0.1370032702,\"545\":0.1857430651,\"546\":null,\"547\":0.0469791343,\"548\":0.0541759049,\"549\":0.1659595931,\"550\":0.44790828,\"551\":0.1156258856,\"552\":0.041362646,\"553\":0.1066005715,\"554\":0.0894034404,\"555\":0.0955468635,\"556\":0.0172852616,\"557\":0.2133687055,\"558\":0.2457789555,\"559\":0.1931977949,\"560\":0.0,\"561\":0.0,\"562\":0.0,\"563\":0.1729883674,\"564\":0.1708910656,\"565\":0.0,\"566\":0.0,\"567\":0.26357464,\"568\":0.2587421693,\"569\":0.0554136794,\"570\":0.1068123425,\"571\":0.1241312255,\"572\":0.2540016337,\"573\":null,\"574\":0.0,\"575\":0.0745551287,\"576\":0.1497898785,\"577\":0.4822457619,\"578\":0.1130631531,\"579\":0.2118446802,\"580\":0.0223280556,\"581\":null,\"582\":0.0052593102,\"583\":0.0264181948,\"584\":0.2616508612,\"585\":0.4410602845,\"586\":0.0,\"587\":0.4068447256,\"588\":0.0,\"589\":0.6786380794,\"590\":0.0496590572,\"591\":0.2433199262,\"592\":0.0,\"593\":null,\"594\":0.1670058726,\"595\":0.175087494,\"596\":0.1329088623,\"597\":0.1369676837,\"598\":0.0,\"599\":0.0899076677,\"600\":0.118883265,\"601\":0.0,\"602\":0.1305218568,\"603\":0.009918069,\"604\":0.0,\"605\":0.2798538111,\"606\":0.0,\"607\":null,\"608\":0.4720382867,\"609\":0.0,\"610\":0.2285977743,\"611\":0.1899518725,\"612\":0.1199716177,\"613\":0.0343589308,\"614\":0.21240474,\"615\":0.0,\"616\":0.2274607113,\"617\":0.0,\"618\":0.5438127059,\"619\":null,\"620\":0.2772781385,\"621\":null,\"622\":0.1789843197,\"623\":0.0318500725,\"624\":0.0,\"625\":0.0202736567,\"626\":0.1343604644,\"627\":0.3223875001,\"628\":0.0004738895,\"629\":0.0146793138,\"630\":0.0,\"631\":0.1426711635,\"632\":0.1925120222,\"633\":0.0791644008,\"634\":0.1502217163,\"635\":0.1505589292,\"636\":0.2329928358,\"637\":0.0030020587,\"638\":0.0336453433,\"639\":0.0,\"640\":null,\"641\":0.0650957417,\"642\":0.0,\"643\":0.0645006476,\"644\":0.3404814806,\"645\":0.1572477075,\"646\":0.0,\"647\":null,\"648\":0.0,\"649\":0.0,\"650\":0.0312821275,\"651\":null,\"652\":0.0417563895,\"653\":0.2253919102,\"654\":0.0,\"655\":0.4014186903,\"656\":0.0327218098,\"657\":0.1017764414,\"658\":0.0,\"659\":0.1079370726,\"660\":0.1270702956,\"661\":0.26245431,\"662\":null,\"663\":0.0397218625,\"664\":0.0,\"665\":0.0,\"666\":0.0163082635,\"667\":0.0,\"668\":0.0,\"669\":0.08736357,\"670\":null,\"671\":0.3825942589,\"672\":0.0958786339,\"673\":0.1299689702,\"674\":0.0961643053,\"675\":0.0179654715,\"676\":0.0,\"677\":0.2581966615,\"678\":0.4616472719,\"679\":0.112451388,\"680\":0.1354518968,\"681\":0.1571456739,\"682\":0.0089338571,\"683\":0.1995486769,\"684\":0.1579826883,\"685\":0.3339363107,\"686\":0.4719416097,\"687\":0.1666773134,\"688\":null,\"689\":0.2334494372,\"690\":0.0,\"691\":0.0,\"692\":0.1297438723,\"693\":null,\"694\":0.0310093341,\"695\":0.3579169689,\"696\":0.2706112561,\"697\":0.0386932857,\"698\":0.0,\"699\":0.2538648686,\"700\":0.0,\"701\":null,\"702\":0.2839066515,\"703\":0.0,\"704\":0.5525818686,\"705\":0.0,\"706\":0.0,\"707\":0.1853869261,\"708\":0.2236492758,\"709\":0.1069002698,\"710\":0.0,\"711\":0.0,\"712\":0.0591771535,\"713\":0.0895389175,\"714\":0.0229908288,\"715\":0.3800718726,\"716\":0.1740609355,\"717\":0.0900315689,\"718\":0.0490195036,\"719\":0.0,\"720\":0.3287177072,\"721\":0.0,\"722\":0.2704074678,\"723\":0.3942671688,\"724\":0.541333842,\"725\":0.0,\"726\":0.1145664637,\"727\":0.045763875,\"728\":0.0,\"729\":0.1933893691,\"730\":0.1470241042,\"731\":0.4420526866,\"732\":0.4904463917,\"733\":0.4925802269,\"734\":0.476667409,\"735\":0.3824037345,\"736\":0.2001492545,\"737\":null,\"738\":0.3410271601,\"739\":0.2181450797,\"740\":0.0010235518,\"741\":0.2615358109,\"742\":0.2048485653,\"743\":0.0162758409,\"744\":0.2217596593,\"745\":0.0,\"746\":0.0,\"747\":0.2935426442,\"748\":0.0,\"749\":0.1804240287,\"750\":0.1175858687,\"751\":0.0938338523,\"752\":0.1123968656,\"753\":0.0,\"754\":0.0032104921,\"755\":0.5067050943,\"756\":0.085371565,\"757\":0.1399441517,\"758\":0.2112263406,\"759\":0.3996231121,\"760\":0.4399320894,\"761\":0.1924095747,\"762\":0.0,\"763\":0.0,\"764\":0.0150832541,\"765\":0.0971539983,\"766\":0.2738078027,\"767\":0.0492956662,\"768\":0.0070870895,\"769\":0.0162577138,\"770\":0.0,\"771\":0.0445468091,\"772\":0.0397075742,\"773\":0.3376318032,\"774\":0.0,\"775\":0.3463201984,\"776\":0.4853544459,\"777\":0.0,\"778\":0.0547765963,\"779\":0.0,\"780\":0.0,\"781\":0.0,\"782\":0.0,\"783\":0.0,\"784\":0.3883730299,\"785\":0.1416496556,\"786\":0.177344512,\"787\":0.0560188457,\"788\":0.0,\"789\":0.1783137817,\"790\":0.491997428,\"791\":0.0150591644,\"792\":0.2380887033,\"793\":0.174095925,\"794\":0.1571023072,\"795\":0.1665792914,\"796\":0.0618244024,\"797\":0.1183192767,\"798\":0.1925973255,\"799\":null,\"800\":0.0043625187,\"801\":0.0437749048,\"802\":0.0820564496,\"803\":0.1489020005,\"804\":0.0439306305,\"805\":0.1945792788,\"806\":0.0536284461,\"807\":0.2660600762,\"808\":0.0956773287,\"809\":0.0,\"810\":0.0,\"811\":0.0134431529,\"812\":0.0,\"813\":0.0781053668,\"814\":0.0,\"815\":0.0634180483,\"816\":0.1975106844,\"817\":0.0,\"818\":0.0543749229,\"819\":0.1971054819,\"820\":0.0,\"821\":0.3628832176,\"822\":0.0259051012,\"823\":0.0005892893,\"824\":0.0983346564,\"825\":0.1911961995,\"826\":0.2681095174,\"827\":0.0434297849,\"828\":0.197198935,\"829\":0.3992899456,\"830\":0.1362317923,\"831\":0.0173565161,\"832\":0.0,\"833\":0.1870236084,\"834\":0.0359363755,\"835\":0.0,\"836\":0.0,\"837\":0.2532315456,\"838\":0.0380587645,\"839\":0.1187568556,\"840\":0.0,\"841\":0.1051660646,\"842\":0.0,\"843\":0.0,\"844\":0.1254023379,\"845\":0.4553741845,\"846\":0.0873651668,\"847\":0.1359264705,\"848\":0.0,\"849\":0.0,\"850\":0.0,\"851\":0.2427483044,\"852\":0.0,\"853\":0.0,\"854\":0.0253250396,\"855\":0.0,\"856\":0.0,\"857\":0.0,\"858\":0.0,\"859\":0.0641175299,\"860\":0.0,\"861\":0.2646737844,\"862\":0.1984630997,\"863\":0.0,\"864\":0.0095657074,\"865\":0.3289644681,\"866\":0.4103437654,\"867\":0.0290451355,\"868\":0.0,\"869\":0.3641142392,\"870\":0.0187145356,\"871\":0.2889876531,\"872\":0.021591547,\"873\":0.0592385116,\"874\":0.1398055151,\"875\":0.007029586,\"876\":0.2554706144,\"877\":0.0002008955,\"878\":0.0,\"879\":0.0,\"880\":0.1685200839,\"881\":0.0308622192,\"882\":null,\"883\":0.0,\"884\":0.043114386,\"885\":0.0558674864,\"886\":0.0,\"887\":0.0,\"888\":0.0112556036,\"889\":0.0807643297,\"890\":0.086066648,\"891\":0.2357300775,\"892\":0.0,\"893\":null,\"894\":0.2276390856,\"895\":0.0,\"896\":0.0050324314,\"897\":0.0,\"898\":0.0716334204,\"899\":0.080511269,\"900\":0.1404225049,\"901\":0.0074784583,\"902\":0.0009068753,\"903\":0.0,\"904\":0.0044784405,\"905\":null,\"906\":null,\"907\":0.2733249233,\"908\":0.225863794,\"909\":0.4243695358,\"910\":0.0366613458,\"911\":0.0561738769,\"912\":0.0359909543,\"913\":0.2579329946,\"914\":0.0,\"915\":0.2367082993,\"916\":0.268614532,\"917\":0.1289199293,\"918\":0.3720497088,\"919\":0.0302260619,\"920\":0.0,\"921\":0.2899798729,\"922\":0.2878761812,\"923\":0.2912749999,\"924\":0.1195552288,\"925\":0.2437280541,\"926\":null,\"927\":0.2896076366,\"928\":0.1906394723,\"929\":0.2152851491,\"930\":0.4784588599,\"931\":0.0,\"932\":0.1960823811,\"933\":0.2405075027,\"934\":0.2203588065,\"935\":0.0,\"936\":0.0085752436,\"937\":0.0,\"938\":0.1559055645,\"939\":0.1127651017,\"940\":0.0,\"941\":0.2638278341,\"942\":0.2081032054,\"943\":0.0591841252,\"944\":0.0278917683,\"945\":0.0,\"946\":0.0596136353,\"947\":0.2036391092,\"948\":0.0,\"949\":0.1203736785,\"950\":0.1054205497,\"951\":0.1470097973,\"952\":0.2520994936,\"953\":0.2094871067,\"954\":0.1772525633,\"955\":0.0677365893,\"956\":0.1378890079,\"957\":0.0584713358,\"958\":0.0626684307,\"959\":0.1614344414,\"960\":0.3963459455,\"961\":0.0,\"962\":0.2365762504,\"963\":0.1846578169,\"964\":0.0320696077,\"965\":0.0,\"966\":0.0078888055,\"967\":0.0,\"968\":0.1221924985,\"969\":0.0101039193,\"970\":0.0528004469,\"971\":0.123510357,\"972\":0.1081225569,\"973\":null,\"974\":0.3560531862,\"975\":0.0,\"976\":0.1577922208,\"977\":0.2425538316,\"978\":0.0841846355,\"979\":0.0,\"980\":0.5035593904,\"981\":0.1176692909,\"982\":0.0,\"983\":0.1653489007,\"984\":0.2595020659,\"985\":0.3953894811,\"986\":0.0,\"987\":0.0,\"988\":0.2967353686,\"989\":0.0114272438,\"990\":0.0,\"991\":0.4587121686,\"992\":0.0,\"993\":0.0,\"994\":0.0,\"995\":null,\"996\":0.1115048728,\"997\":0.0785308893,\"998\":0.0,\"999\":0.2490731255,\"1000\":0.3927327651,\"1001\":0.1301858018,\"1002\":null,\"1003\":0.0,\"1004\":0.2104938343,\"1005\":0.2497682842,\"1006\":0.1467092147,\"1007\":null,\"1008\":0.0,\"1009\":null,\"1010\":0.0,\"1011\":0.1694961435,\"1012\":0.4569151036,\"1013\":0.0,\"1014\":0.2069007671,\"1015\":0.1197999646,\"1016\":0.0,\"1017\":0.2315437912,\"1018\":0.0,\"1019\":0.0452753013,\"1020\":0.0835778175,\"1021\":0.0,\"1022\":0.0,\"1023\":0.0,\"1024\":0.446697885,\"1025\":0.2284572302,\"1026\":0.2462723466,\"1027\":0.3591585481,\"1028\":0.0,\"1029\":0.002388211,\"1030\":0.2674708956,\"1031\":0.0,\"1032\":0.0132787035,\"1033\":0.0,\"1034\":0.0,\"1035\":0.3605430088,\"1036\":0.0,\"1037\":0.2256198937,\"1038\":0.2561715115,\"1039\":0.2484592331,\"1040\":0.3663721247,\"1041\":0.0544360429,\"1042\":0.2096230912,\"1043\":0.2540963318,\"1044\":0.0008067966,\"1045\":0.0,\"1046\":0.1327408336,\"1047\":0.0266014513,\"1048\":0.326500912,\"1049\":0.0,\"1050\":0.2099274585,\"1051\":0.2949461342,\"1052\":0.0,\"1053\":0.1210809866,\"1054\":0.1012200338,\"1055\":0.1450450747,\"1056\":0.0186554756,\"1057\":0.0004830477,\"1058\":0.0,\"1059\":0.232752053,\"1060\":0.4785293894,\"1061\":0.0,\"1062\":0.0,\"1063\":0.124843092,\"1064\":0.130060329,\"1065\":0.0296178425,\"1066\":0.1954167029,\"1067\":0.3048617852,\"1068\":0.0864249048,\"1069\":null,\"1070\":0.0189843573,\"1071\":0.0467032967,\"1072\":0.2361440502,\"1073\":0.0007594103,\"1074\":0.2511445946,\"1075\":0.0,\"1076\":0.2801740227,\"1077\":0.1997057498,\"1078\":0.1994132321,\"1079\":0.0957326249,\"1080\":0.0023224251,\"1081\":0.2821593119,\"1082\":0.1131164502,\"1083\":0.1190290404,\"1084\":0.2100879853,\"1085\":0.4901714981,\"1086\":null,\"1087\":0.0510951683,\"1088\":0.2268039372,\"1089\":0.2585100512,\"1090\":0.0,\"1091\":0.0,\"1092\":0.0024589059,\"1093\":0.0248891812,\"1094\":0.0,\"1095\":0.0,\"1096\":0.0,\"1097\":0.005800246,\"1098\":0.3125992912,\"1099\":0.0511494144,\"1100\":0.0815975735,\"1101\":0.291080405,\"1102\":0.0025801408,\"1103\":0.2327602574,\"1104\":0.1636039761,\"1105\":0.1902418236,\"1106\":0.2409885909,\"1107\":0.188086326,\"1108\":0.240301844,\"1109\":0.0,\"1110\":0.3403142656,\"1111\":0.0911025149,\"1112\":null,\"1113\":null,\"1114\":0.2394724333,\"1115\":0.0,\"1116\":0.0648000044,\"1117\":0.0,\"1118\":0.0179919895,\"1119\":0.0,\"1120\":0.171667759,\"1121\":0.2159246238,\"1122\":0.116538995,\"1123\":0.158200519,\"1124\":0.2376701967,\"1125\":0.0,\"1126\":0.2299226784,\"1127\":0.4242699802,\"1128\":0.1564466559,\"1129\":0.2805224106,\"1130\":0.0,\"1131\":0.0,\"1132\":0.2801565538,\"1133\":0.0536984442,\"1134\":0.0,\"1135\":null,\"1136\":0.0416558256,\"1137\":0.1013954893,\"1138\":0.1725144683,\"1139\":0.0,\"1140\":null,\"1141\":0.0490648845,\"1142\":0.0042213289,\"1143\":0.2023813904,\"1144\":0.3710047209,\"1145\":0.0068176275,\"1146\":0.0,\"1147\":0.1877340333,\"1148\":0.0,\"1149\":0.1552506546,\"1150\":0.2265479956,\"1151\":0.1877916705,\"1152\":0.2344855422,\"1153\":0.0,\"1154\":0.0779921759,\"1155\":0.0,\"1156\":0.0101831388,\"1157\":0.4017323335,\"1158\":null,\"1159\":0.5278537555,\"1160\":0.1219261113,\"1161\":0.3281502661,\"1162\":0.2957412452,\"1163\":0.0136150554,\"1164\":0.0,\"1165\":0.0,\"1166\":0.13801885,\"1167\":0.3128815322,\"1168\":0.0014240869,\"1169\":0.407862208,\"1170\":0.5635541414,\"1171\":0.0,\"1172\":0.2837114502,\"1173\":0.1269254698,\"1174\":0.0061848229,\"1175\":0.0,\"1176\":0.4921425099,\"1177\":0.0,\"1178\":0.3206251547,\"1179\":0.1213378863,\"1180\":0.2018188074,\"1181\":0.1649684202,\"1182\":0.2714024794,\"1183\":0.0959221037,\"1184\":0.0,\"1185\":0.0724792422,\"1186\":0.0005942488,\"1187\":0.0478016859,\"1188\":0.0647915057,\"1189\":0.0,\"1190\":0.0474860585,\"1191\":0.0,\"1192\":0.4111926801,\"1193\":0.0,\"1194\":0.0,\"1195\":0.2577151199,\"1196\":0.0,\"1197\":0.015667837,\"1198\":0.219286478,\"1199\":0.3203562949,\"1200\":0.0014008637,\"1201\":null,\"1202\":0.0,\"1203\":0.0,\"1204\":0.3264345376,\"1205\":0.0153226232,\"1206\":0.0,\"1207\":0.0,\"1208\":0.1462248071,\"1209\":0.0189706874,\"1210\":0.0557452143,\"1211\":0.3699838709,\"1212\":0.0647640401,\"1213\":0.3760495994,\"1214\":0.1339112306,\"1215\":null,\"1216\":null,\"1217\":0.0,\"1218\":null,\"1219\":0.0,\"1220\":0.0762665817,\"1221\":0.0,\"1222\":0.4644501786,\"1223\":0.0,\"1224\":0.2842366597,\"1225\":0.3339165619,\"1226\":0.2759797532,\"1227\":null,\"1228\":0.1392650298,\"1229\":0.0,\"1230\":null,\"1231\":0.0,\"1232\":0.0,\"1233\":0.0746030736,\"1234\":0.3723933105,\"1235\":0.2516315876,\"1236\":0.2471184646,\"1237\":0.2516525454,\"1238\":null,\"1239\":0.0,\"1240\":0.233330602,\"1241\":0.1886102345,\"1242\":0.0573748468,\"1243\":null,\"1244\":0.0919124224,\"1245\":0.0363374647,\"1246\":0.008739134,\"1247\":0.0098532214,\"1248\":null,\"1249\":0.2804667742,\"1250\":0.4609171211,\"1251\":0.3591796268,\"1252\":0.0,\"1253\":0.0,\"1254\":0.2509118965,\"1255\":0.0,\"1256\":0.2561983101,\"1257\":null,\"1258\":0.0,\"1259\":0.2962485677,\"1260\":0.0047669472,\"1261\":0.0,\"1262\":null,\"1263\":0.0,\"1264\":0.1926595726,\"1265\":0.1516338845,\"1266\":0.0,\"1267\":0.0754006379,\"1268\":0.0,\"1269\":0.0,\"1270\":0.0,\"1271\":0.0,\"1272\":0.0021954563,\"1273\":0.0,\"1274\":0.0,\"1275\":0.0,\"1276\":null,\"1277\":0.0,\"1278\":null,\"1279\":0.0,\"1280\":0.0,\"1281\":0.110265271,\"1282\":null,\"1283\":0.2916305526,\"1284\":0.4884360124,\"1285\":null,\"1286\":0.344673774,\"1287\":0.0005160322,\"1288\":0.0,\"1289\":0.1087932999,\"1290\":0.0031525516,\"1291\":0.0,\"1292\":0.0,\"1293\":0.0145726126,\"1294\":0.0598963155,\"1295\":0.1747476178,\"1296\":0.2861582633,\"1297\":0.1324091658,\"1298\":0.18789098,\"1299\":0.0057087752,\"1300\":0.0160938128,\"1301\":0.4252751905,\"1302\":0.0453167803,\"1303\":0.2317358662,\"1304\":0.4140257116,\"1305\":0.4874014713,\"1306\":0.3039500356,\"1307\":0.0,\"1308\":0.0,\"1309\":0.1145895531,\"1310\":0.1066361298,\"1311\":0.4869619983,\"1312\":0.0374895299,\"1313\":0.1023468169,\"1314\":0.0219648582,\"1315\":0.0,\"1316\":null,\"1317\":0.2295010185,\"1318\":0.0,\"1319\":0.083938294,\"1320\":0.0,\"1321\":0.3029025143,\"1322\":0.0,\"1323\":0.0630660968,\"1324\":0.1573213863,\"1325\":0.1370592207,\"1326\":0.2467788559,\"1327\":0.2924195462,\"1328\":0.0681503521,\"1329\":0.0,\"1330\":0.1444835555,\"1331\":0.0,\"1332\":0.1509738405,\"1333\":0.0,\"1334\":0.0,\"1335\":0.2278938655,\"1336\":0.1277453738,\"1337\":0.0798846218,\"1338\":0.1746578766,\"1339\":0.0023343698,\"1340\":0.0,\"1341\":0.0149324562,\"1342\":0.0108027041,\"1343\":0.2316859395,\"1344\":0.0,\"1345\":0.0109007592,\"1346\":0.0408845284,\"1347\":0.0566512995,\"1348\":0.0,\"1349\":0.3267575582,\"1350\":0.0,\"1351\":0.0770295427,\"1352\":0.225354096,\"1353\":0.3141021024,\"1354\":0.1109373652,\"1355\":0.0559942632,\"1356\":0.0,\"1357\":0.1793060647,\"1358\":0.0,\"1359\":0.4904372518,\"1360\":0.0,\"1361\":0.0,\"1362\":0.0,\"1363\":0.1748813038,\"1364\":0.0,\"1365\":0.0552939819,\"1366\":0.0,\"1367\":0.0135104357,\"1368\":0.0655610165,\"1369\":0.3512191507,\"1370\":0.0796015834,\"1371\":0.2323379345,\"1372\":0.1212162811,\"1373\":0.0424990919,\"1374\":0.1313567243,\"1375\":0.1820078432,\"1376\":null,\"1377\":null,\"1378\":0.0,\"1379\":0.2694819304,\"1380\":0.2309047504,\"1381\":0.0,\"1382\":0.0,\"1383\":null,\"1384\":0.0,\"1385\":0.1888299333,\"1386\":0.0,\"1387\":null,\"1388\":0.0,\"1389\":0.1414206671,\"1390\":0.333196472,\"1391\":0.0,\"1392\":0.0,\"1393\":0.0,\"1394\":0.0196205637,\"1395\":0.4063434277,\"1396\":0.0,\"1397\":0.3302245927,\"1398\":0.051069086,\"1399\":0.2502139509,\"1400\":0.0,\"1401\":0.0215516893,\"1402\":0.1869424583,\"1403\":0.1845709252,\"1404\":0.0092607725,\"1405\":0.3415764643,\"1406\":0.0200883199,\"1407\":0.2578019547,\"1408\":0.2176169427,\"1409\":null,\"1410\":0.1639511075,\"1411\":0.0,\"1412\":0.0156389682,\"1413\":null,\"1414\":0.0206339718,\"1415\":0.0,\"1416\":0.0,\"1417\":0.1122692287,\"1418\":null,\"1419\":0.2476056281,\"1420\":null,\"1421\":0.0,\"1422\":0.3443836733,\"1423\":0.1227471603,\"1424\":0.3190311811,\"1425\":0.0,\"1426\":0.0,\"1427\":0.2613566997,\"1428\":0.0,\"1429\":0.2345050701,\"1430\":0.0832373918,\"1431\":0.3277366782,\"1432\":0.1635998463,\"1433\":null,\"1434\":0.2058563146,\"1435\":null,\"1436\":0.0,\"1437\":0.0,\"1438\":0.5226614838,\"1439\":0.0,\"1440\":null,\"1441\":0.0145661866,\"1442\":0.3052459837,\"1443\":0.0008719294,\"1444\":0.0,\"1445\":0.0,\"1446\":0.3472658452,\"1447\":0.305922039,\"1448\":0.0,\"1449\":0.362099296,\"1450\":0.2784229309,\"1451\":0.0,\"1452\":0.0354630093,\"1453\":0.0,\"1454\":null,\"1455\":0.2740458317,\"1456\":0.0,\"1457\":0.1291141377,\"1458\":0.0936177908,\"1459\":0.0014217471,\"1460\":0.0726676243,\"1461\":0.0195722526,\"1462\":0.3476904706,\"1463\":0.3372032669,\"1464\":0.0673664845,\"1465\":0.0587352136,\"1466\":0.385277519,\"1467\":0.1292651056,\"1468\":0.1712103753,\"1469\":0.2536143995,\"1470\":0.302854414,\"1471\":0.1088174676,\"1472\":0.0,\"1473\":0.2099489462,\"1474\":0.2709018722,\"1475\":0.4977249697,\"1476\":0.0,\"1477\":0.0,\"1478\":0.0741052529,\"1479\":0.0918356036,\"1480\":0.0,\"1481\":0.3352200096,\"1482\":0.1224727816,\"1483\":0.0,\"1484\":0.0,\"1485\":null,\"1486\":0.0,\"1487\":0.2306132389,\"1488\":0.4689579338,\"1489\":0.3420277447,\"1490\":0.1216622647,\"1491\":0.1256386802,\"1492\":0.2025869517,\"1493\":0.0972021505,\"1494\":0.0,\"1495\":0.3692319959,\"1496\":0.0,\"1497\":0.0244160058,\"1498\":0.4497564194,\"1499\":0.0135902347,\"1500\":0.0078538712,\"1501\":0.0555469004,\"1502\":0.2056970762,\"1503\":0.1173224171,\"1504\":0.0,\"1505\":0.1075069962,\"1506\":0.2918009733,\"1507\":0.0,\"1508\":0.0,\"1509\":0.0,\"1510\":0.1822568858,\"1511\":0.1138208507,\"1512\":0.2812397279,\"1513\":0.2048713323,\"1514\":0.1828294198,\"1515\":0.0,\"1516\":0.3652061354,\"1517\":0.0047949192,\"1518\":0.480244593,\"1519\":0.3404750755,\"1520\":0.0,\"1521\":0.0387095607,\"1522\":0.3924630574,\"1523\":0.0070538997,\"1524\":0.0731030923,\"1525\":0.0,\"1526\":0.4583666699,\"1527\":0.0683651452,\"1528\":0.4443895035,\"1529\":0.4734286074,\"1530\":0.3932271923,\"1531\":0.0,\"1532\":0.214329692,\"1533\":0.2987500949,\"1534\":0.0,\"1535\":0.0,\"1536\":0.2227072842,\"1537\":0.0,\"1538\":0.0,\"1539\":0.2185691079,\"1540\":0.0,\"1541\":0.0764051008,\"1542\":0.0594888083,\"1543\":0.0820664993,\"1544\":0.0,\"1545\":0.0,\"1546\":0.1768514483,\"1547\":0.1648249207,\"1548\":0.2608112345,\"1549\":0.1091837013,\"1550\":0.0,\"1551\":null,\"1552\":null,\"1553\":0.1446448151,\"1554\":0.2725147599,\"1555\":0.0,\"1556\":0.1715304362,\"1557\":null,\"1558\":0.2574632569,\"1559\":0.0172253785,\"1560\":0.0,\"1561\":0.4130208504,\"1562\":null,\"1563\":0.0539260249,\"1564\":0.0054105573,\"1565\":0.3539066544,\"1566\":0.0,\"1567\":0.0,\"1568\":0.5093042016,\"1569\":0.0,\"1570\":0.1767401536,\"1571\":0.4356110481,\"1572\":0.0,\"1573\":0.0,\"1574\":0.0812484686,\"1575\":0.0,\"1576\":0.2594643945,\"1577\":0.6584392761,\"1578\":0.0006616492,\"1579\":0.1949046383,\"1580\":0.2550273224,\"1581\":0.3407881965,\"1582\":0.0,\"1583\":0.0,\"1584\":0.2897371979,\"1585\":0.378118225,\"1586\":0.0,\"1587\":0.203486074,\"1588\":0.2331457007,\"1589\":0.2322257143,\"1590\":0.0,\"1591\":0.0,\"1592\":0.0,\"1593\":0.2286619258,\"1594\":0.1050065271,\"1595\":0.1057968132,\"1596\":0.2143364825,\"1597\":0.1023723715,\"1598\":0.0,\"1599\":0.0045201207,\"1600\":0.2671367697,\"1601\":0.1717627313,\"1602\":0.0,\"1603\":0.0,\"1604\":0.1394164517,\"1605\":0.0,\"1606\":0.2981702053,\"1607\":0.0444969936,\"1608\":0.1753255549,\"1609\":0.0123342783,\"1610\":0.1948608274,\"1611\":0.0,\"1612\":0.112719698,\"1613\":0.0,\"1614\":0.0033391342,\"1615\":0.0,\"1616\":0.0168686703,\"1617\":0.1802575592,\"1618\":0.1577773013,\"1619\":0.0149955566,\"1620\":0.2101909912,\"1621\":0.0940539316,\"1622\":0.0,\"1623\":0.0716563513,\"1624\":0.0,\"1625\":0.0,\"1626\":0.1571659435,\"1627\":0.3741200521,\"1628\":0.1408436611,\"1629\":0.1000526325,\"1630\":0.0,\"1631\":0.2405951437,\"1632\":0.0,\"1633\":0.5107135888,\"1634\":0.6735765842,\"1635\":0.3620508499,\"1636\":0.2373504876,\"1637\":0.2420538321,\"1638\":0.2399603075,\"1639\":0.250494505,\"1640\":0.1973819904,\"1641\":0.04414993,\"1642\":0.1691823616,\"1643\":0.0,\"1644\":null,\"1645\":0.4170233882,\"1646\":null,\"1647\":0.0965939554,\"1648\":0.0866382105,\"1649\":0.0044396573,\"1650\":0.0398242913,\"1651\":0.0,\"1652\":0.0,\"1653\":0.5041025049,\"1654\":0.1490185421,\"1655\":0.2024054752,\"1656\":0.0,\"1657\":0.0257944829,\"1658\":0.1044645814,\"1659\":0.0,\"1660\":0.4235048078,\"1661\":0.1072709822,\"1662\":0.0,\"1663\":0.0670528893,\"1664\":null,\"1665\":0.1249599203,\"1666\":0.0860013032,\"1667\":0.0926084756,\"1668\":0.0,\"1669\":0.0188470244,\"1670\":0.0,\"1671\":0.3918144736,\"1672\":0.2863676627,\"1673\":0.0169725305,\"1674\":0.0,\"1675\":null,\"1676\":0.1409952084,\"1677\":0.0619673683,\"1678\":0.0452211764,\"1679\":null,\"1680\":0.1271737437,\"1681\":0.4308024268,\"1682\":0.0688399615,\"1683\":0.0,\"1684\":0.0051605615,\"1685\":0.1640069759,\"1686\":0.0,\"1687\":0.0,\"1688\":0.0,\"1689\":0.0,\"1690\":0.0,\"1691\":0.1053502078,\"1692\":0.3114229561,\"1693\":0.4996757645,\"1694\":0.0533418352,\"1695\":0.0,\"1696\":0.3539090061,\"1697\":0.2658340721,\"1698\":0.1799022575,\"1699\":0.2691419391,\"1700\":0.0,\"1701\":0.0058727536,\"1702\":0.2202328297,\"1703\":0.0,\"1704\":0.0621129523,\"1705\":0.1437957777,\"1706\":0.1665921845,\"1707\":0.153784426,\"1708\":0.5037379077,\"1709\":0.1235813095,\"1710\":0.0186501578,\"1711\":0.2589359161,\"1712\":0.0,\"1713\":0.0,\"1714\":0.0631810042,\"1715\":0.3703443394,\"1716\":0.1819094945,\"1717\":0.1282587219,\"1718\":0.2390077844,\"1719\":0.004004768,\"1720\":0.0,\"1721\":0.0290948776,\"1722\":0.0,\"1723\":0.2410944261,\"1724\":0.0605005329,\"1725\":0.3758119122,\"1726\":0.186933198,\"1727\":0.2679751469,\"1728\":0.0012506355,\"1729\":0.2037670468,\"1730\":0.296547127,\"1731\":null,\"1732\":0.318032361,\"1733\":0.0,\"1734\":0.0160514245,\"1735\":0.2246737213,\"1736\":0.0,\"1737\":0.0,\"1738\":0.3044240035,\"1739\":0.0334583755,\"1740\":0.1096553287,\"1741\":0.351643534,\"1742\":0.0,\"1743\":0.3074014092,\"1744\":0.0,\"1745\":0.1576978998,\"1746\":0.248379116,\"1747\":null,\"1748\":0.4620225633,\"1749\":0.0,\"1750\":0.0,\"1751\":0.0,\"1752\":0.2381658395,\"1753\":0.0,\"1754\":null,\"1755\":0.0543994383,\"1756\":0.194872693,\"1757\":null,\"1758\":0.5205872271,\"1759\":0.0,\"1760\":0.0,\"1761\":null,\"1762\":0.0,\"1763\":0.0,\"1764\":0.0282536179,\"1765\":0.0435266603,\"1766\":0.2550123693,\"1767\":0.0,\"1768\":0.2027694456,\"1769\":null,\"1770\":0.0,\"1771\":0.0567071628,\"1772\":0.0690994533,\"1773\":0.11660661,\"1774\":0.0772721147,\"1775\":0.0681186538,\"1776\":0.0097001296,\"1777\":0.370169214,\"1778\":0.2913124965,\"1779\":0.1286885723,\"1780\":0.0,\"1781\":0.0,\"1782\":0.083919598,\"1783\":0.0679420982,\"1784\":0.179071347,\"1785\":0.1155752179,\"1786\":0.0752430226,\"1787\":0.2093337087,\"1788\":null,\"1789\":0.0,\"1790\":null,\"1791\":0.2700702429,\"1792\":0.3259688519,\"1793\":0.0988649103,\"1794\":0.2097651492,\"1795\":null,\"1796\":null,\"1797\":0.182783263,\"1798\":null,\"1799\":0.36712318,\"1800\":0.0753318654,\"1801\":0.3260439221,\"1802\":0.0,\"1803\":0.0063342727,\"1804\":0.1737790722,\"1805\":0.0,\"1806\":0.5177342732,\"1807\":0.4744406072,\"1808\":0.0,\"1809\":0.4160100164,\"1810\":0.0,\"1811\":0.1473453087,\"1812\":0.1468343247,\"1813\":0.0,\"1814\":0.0,\"1815\":0.0013202752,\"1816\":0.0003928914,\"1817\":0.0018841557,\"1818\":0.1342208405,\"1819\":0.3032178398,\"1820\":0.1776582505,\"1821\":0.3822619333,\"1822\":0.2623772852,\"1823\":0.0,\"1824\":0.0346621399,\"1825\":0.002218701,\"1826\":0.1715951927,\"1827\":0.3532497097,\"1828\":0.0,\"1829\":null,\"1830\":null,\"1831\":0.0,\"1832\":0.0,\"1833\":0.3748791149,\"1834\":0.1311314846,\"1835\":0.0,\"1836\":0.0,\"1837\":0.2001611315,\"1838\":null,\"1839\":0.0330008715,\"1840\":0.209906746,\"1841\":0.0,\"1842\":0.0,\"1843\":0.0280585914,\"1844\":0.2481153151,\"1845\":0.0274104931,\"1846\":0.0,\"1847\":0.2068762914,\"1848\":0.0197242772,\"1849\":0.2416837207,\"1850\":null,\"1851\":null,\"1852\":0.0,\"1853\":0.218556701,\"1854\":0.0499257278,\"1855\":0.0,\"1856\":null,\"1857\":0.4964712388,\"1858\":0.1873852562,\"1859\":0.2531734667,\"1860\":0.3206938017,\"1861\":0.1462626954,\"1862\":0.0,\"1863\":0.2620741325,\"1864\":0.0,\"1865\":0.0426102259,\"1866\":0.0,\"1867\":0.0,\"1868\":0.3835328722,\"1869\":0.1713311044,\"1870\":0.2102449587,\"1871\":0.2155972274,\"1872\":0.0,\"1873\":0.1680189703,\"1874\":0.0122291587,\"1875\":0.2938576622,\"1876\":0.0,\"1877\":0.1779180263,\"1878\":0.0,\"1879\":0.0,\"1880\":0.2776017022,\"1881\":0.0,\"1882\":0.108340657,\"1883\":0.0111241772,\"1884\":0.2728202488,\"1885\":0.0,\"1886\":0.3911063105,\"1887\":0.0,\"1888\":0.1911026746,\"1889\":0.0617697116,\"1890\":0.0,\"1891\":null,\"1892\":0.0,\"1893\":0.0,\"1894\":0.3345667105,\"1895\":0.2662979093,\"1896\":null,\"1897\":0.4701568585,\"1898\":null,\"1899\":0.0716979835,\"1900\":0.0,\"1901\":0.2903076529,\"1902\":0.0,\"1903\":0.2799159946,\"1904\":0.0,\"1905\":0.1882957684,\"1906\":0.0,\"1907\":0.2360353807,\"1908\":0.0423043007,\"1909\":0.497672691,\"1910\":0.0,\"1911\":0.0990951931,\"1912\":0.3408833768,\"1913\":0.126085403,\"1914\":0.062147741,\"1915\":0.0345622902,\"1916\":0.0043838755,\"1917\":null,\"1918\":0.0895212992,\"1919\":0.0,\"1920\":0.2769718476,\"1921\":0.0412123884,\"1922\":0.05621538,\"1923\":0.3424833408,\"1924\":0.0487723676,\"1925\":0.1126623804,\"1926\":0.0,\"1927\":null,\"1928\":0.0,\"1929\":0.0,\"1930\":0.0,\"1931\":0.5861254117,\"1932\":0.3555096158,\"1933\":0.1214621167,\"1934\":0.0,\"1935\":0.2678424534,\"1936\":0.0,\"1937\":0.2362080654,\"1938\":0.1168731171,\"1939\":0.0412450825,\"1940\":0.0,\"1941\":null,\"1942\":0.3452341755,\"1943\":0.0,\"1944\":0.4906282748,\"1945\":null,\"1946\":0.4725050211,\"1947\":0.0515608568,\"1948\":0.038067486,\"1949\":0.1110852633,\"1950\":0.0,\"1951\":0.2071854168,\"1952\":null,\"1953\":0.0,\"1954\":0.0,\"1955\":0.4815872147,\"1956\":0.0639781703,\"1957\":0.186779661,\"1958\":0.1769714751,\"1959\":0.5725059168,\"1960\":0.0882128075,\"1961\":0.1829233382,\"1962\":0.0901773353,\"1963\":0.0358262746,\"1964\":0.3426629497,\"1965\":0.162851414,\"1966\":null,\"1967\":0.0,\"1968\":0.2570091375,\"1969\":0.1833599393,\"1970\":0.0,\"1971\":0.32457842,\"1972\":0.125500299,\"1973\":0.2176103047,\"1974\":0.2908132279,\"1975\":0.0902428497,\"1976\":0.0,\"1977\":0.2697335375,\"1978\":0.0,\"1979\":0.0659474449,\"1980\":0.0,\"1981\":0.0,\"1982\":0.2279242839,\"1983\":0.1789442536,\"1984\":0.0,\"1985\":0.436412354,\"1986\":0.2439779841,\"1987\":0.0,\"1988\":0.0,\"1989\":0.0,\"1990\":0.3157085422,\"1991\":0.0,\"1992\":0.0,\"1993\":0.188150476,\"1994\":0.2249368155,\"1995\":0.1872956229,\"1996\":0.0,\"1997\":0.0,\"1998\":0.0,\"1999\":0.3301945907,\"2000\":0.1013706609,\"2001\":0.1989960418,\"2002\":0.3065681467,\"2003\":0.2254143527,\"2004\":0.1475315647,\"2005\":0.2999404164,\"2006\":0.0,\"2007\":0.0,\"2008\":0.0298682784,\"2009\":0.0849271951,\"2010\":0.0,\"2011\":0.0,\"2012\":0.0,\"2013\":0.2782435234,\"2014\":0.2183047585,\"2015\":0.2905051962,\"2016\":null,\"2017\":0.2016897113,\"2018\":0.0,\"2019\":0.2074593079,\"2020\":0.0,\"2021\":0.4262423056,\"2022\":0.1196867255,\"2023\":0.3906564485,\"2024\":0.0,\"2025\":0.0,\"2026\":0.1286501859,\"2027\":0.0013579229,\"2028\":0.2070122814,\"2029\":null,\"2030\":null,\"2031\":0.1492906361,\"2032\":0.2572805999,\"2033\":0.2070424093,\"2034\":0.1608394151,\"2035\":0.0,\"2036\":0.0,\"2037\":0.007421992,\"2038\":0.0,\"2039\":null,\"2040\":0.0,\"2041\":0.1883783274,\"2042\":0.2566656653,\"2043\":0.0,\"2044\":0.0973867186,\"2045\":0.1915689112,\"2046\":0.1279989362,\"2047\":0.4231630507,\"2048\":0.2121571917,\"2049\":0.2093081273,\"2050\":0.0,\"2051\":0.0,\"2052\":0.4536528861,\"2053\":0.0576797587,\"2054\":0.2365877901,\"2055\":null,\"2056\":0.0576862968,\"2057\":0.0,\"2058\":0.0,\"2059\":0.2747436953,\"2060\":0.1471386141,\"2061\":0.2222729087,\"2062\":0.353084683,\"2063\":0.0117524515,\"2064\":0.0011429077,\"2065\":0.3387981644,\"2066\":0.1619185305,\"2067\":0.1734489422,\"2068\":0.3980144248,\"2069\":0.1933624666,\"2070\":0.0,\"2071\":0.0,\"2072\":0.2344108529,\"2073\":0.1698935725,\"2074\":0.4210199205,\"2075\":0.4486801992,\"2076\":0.0,\"2077\":0.0,\"2078\":0.0,\"2079\":0.0819572031,\"2080\":0.0,\"2081\":0.2983564754,\"2082\":0.0918761702,\"2083\":0.0723798803,\"2084\":0.0771385045,\"2085\":0.1171120593,\"2086\":0.4694902819,\"2087\":0.0,\"2088\":0.3044233345,\"2089\":null,\"2090\":null,\"2091\":0.2780548379,\"2092\":0.0818838213,\"2093\":0.0,\"2094\":0.0,\"2095\":0.0381852639,\"2096\":0.2236476287,\"2097\":0.4358660135,\"2098\":0.0,\"2099\":0.3299312003,\"2100\":0.0564839842,\"2101\":0.1184361093,\"2102\":0.2040973561,\"2103\":0.0,\"2104\":null,\"2105\":0.0248023262,\"2106\":0.0,\"2107\":0.4147014499,\"2108\":0.0,\"2109\":0.0,\"2110\":0.4096265901,\"2111\":0.0,\"2112\":0.0005485922,\"2113\":0.2122609739,\"2114\":0.2140979126,\"2115\":0.357822656,\"2116\":0.0750932684,\"2117\":0.0,\"2118\":0.0004131938,\"2119\":0.2498422345,\"2120\":0.3368895415,\"2121\":0.2318658147,\"2122\":0.0,\"2123\":0.2200722355,\"2124\":0.0,\"2125\":null,\"2126\":null,\"2127\":0.3976820284,\"2128\":0.0,\"2129\":null,\"2130\":0.0,\"2131\":0.124033404,\"2132\":0.1823960784,\"2133\":null,\"2134\":0.2129158177,\"2135\":0.2666987957,\"2136\":0.2550191299,\"2137\":null,\"2138\":0.3311446468,\"2139\":0.2645419945,\"2140\":0.0,\"2141\":0.0667782163,\"2142\":0.0618735515,\"2143\":0.0954922075,\"2144\":0.0,\"2145\":0.1784277482,\"2146\":0.1090968091,\"2147\":0.0,\"2148\":0.0924423928,\"2149\":0.0,\"2150\":0.0,\"2151\":0.0441970525,\"2152\":null,\"2153\":0.0309709737,\"2154\":0.0,\"2155\":0.0005382526,\"2156\":0.0,\"2157\":0.0,\"2158\":null,\"2159\":0.2373978668,\"2160\":0.0,\"2161\":0.2615514472,\"2162\":0.2194590034,\"2163\":0.0,\"2164\":0.023734105,\"2165\":0.0,\"2166\":0.0,\"2167\":0.1558012349,\"2168\":0.0715825676,\"2169\":0.2098924318,\"2170\":0.0,\"2171\":0.4711185917,\"2172\":0.0,\"2173\":0.2851116572,\"2174\":0.0,\"2175\":0.0,\"2176\":0.3739367244,\"2177\":0.0051155092,\"2178\":0.0,\"2179\":0.1936533335,\"2180\":0.1395965794,\"2181\":0.1002868954,\"2182\":0.3692962006,\"2183\":0.1829727981,\"2184\":0.0,\"2185\":0.0937437545,\"2186\":0.1234231759,\"2187\":0.3598907739,\"2188\":0.0,\"2189\":0.0,\"2190\":0.0,\"2191\":0.0,\"2192\":0.1745458508,\"2193\":0.0250208279,\"2194\":null,\"2195\":0.0116175583,\"2196\":0.2063432709,\"2197\":0.0,\"2198\":0.4177218991,\"2199\":0.1139652885,\"2200\":0.0848898579,\"2201\":0.076175709,\"2202\":0.0,\"2203\":0.0,\"2204\":0.0,\"2205\":0.0530804906,\"2206\":0.030206912,\"2207\":0.0,\"2208\":0.5037309023,\"2209\":0.5088070744,\"2210\":0.0,\"2211\":0.0,\"2212\":0.0692730665,\"2213\":0.0,\"2214\":0.4507509091,\"2215\":0.0211260288,\"2216\":0.013746275,\"2217\":0.0331050618,\"2218\":null,\"2219\":0.0199385387,\"2220\":0.203824498,\"2221\":0.3524783406,\"2222\":0.0,\"2223\":0.0,\"2224\":0.0894101099,\"2225\":0.1814701566,\"2226\":0.0,\"2227\":0.1034427672,\"2228\":0.0,\"2229\":0.2171084996,\"2230\":null,\"2231\":0.2082726563,\"2232\":0.2052000486,\"2233\":0.1961434333,\"2234\":0.2032403391,\"2235\":0.2045636152,\"2236\":0.2244016491,\"2237\":0.0,\"2238\":0.0841236823,\"2239\":0.1725582421,\"2240\":0.0,\"2241\":0.0725127109,\"2242\":null,\"2243\":0.2924419768,\"2244\":0.0715559729,\"2245\":0.232552203,\"2246\":0.1997472939,\"2247\":0.125694745,\"2248\":0.1849003427,\"2249\":0.0,\"2250\":0.0,\"2251\":null,\"2252\":null,\"2253\":0.238244477,\"2254\":0.4941565025,\"2255\":0.2431458949,\"2256\":0.1739572972,\"2257\":0.2150584464,\"2258\":0.0334097886,\"2259\":0.0,\"2260\":0.211139699,\"2261\":0.0,\"2262\":0.0,\"2263\":0.0179079908,\"2264\":0.0155105235,\"2265\":0.0,\"2266\":0.0,\"2267\":0.0,\"2268\":0.0,\"2269\":0.0,\"2270\":0.0,\"2271\":0.428402836,\"2272\":0.0,\"2273\":0.0108762385,\"2274\":0.0055018881,\"2275\":0.0009001341,\"2276\":0.0978257333,\"2277\":0.3293220262,\"2278\":0.0842387557,\"2279\":0.2107256727,\"2280\":0.0,\"2281\":0.0,\"2282\":0.0026448405,\"2283\":0.0,\"2284\":0.0339600078,\"2285\":null,\"2286\":0.4975488588,\"2287\":0.3358673354,\"2288\":0.1415629562,\"2289\":0.0,\"2290\":0.0,\"2291\":0.1736854347,\"2292\":0.0,\"2293\":0.0,\"2294\":0.1477912085,\"2295\":0.1706815672,\"2296\":0.008659839,\"2297\":0.0,\"2298\":0.2946665739,\"2299\":0.0596432478,\"2300\":0.119358383,\"2301\":0.1211360131,\"2302\":0.2613351872,\"2303\":0.3761265723,\"2304\":0.1649474466,\"2305\":null,\"2306\":0.3648731646,\"2307\":0.0,\"2308\":0.1591009568,\"2309\":0.1229857976,\"2310\":0.0331359091,\"2311\":0.0036587954,\"2312\":0.2238351209,\"2313\":0.2454176962,\"2314\":null,\"2315\":0.0,\"2316\":0.0,\"2317\":0.1903453652,\"2318\":0.0,\"2319\":0.2175422594,\"2320\":null,\"2321\":0.0,\"2322\":0.364271784,\"2323\":0.2542802812,\"2324\":null,\"2325\":0.0,\"2326\":0.1482542425,\"2327\":0.0,\"2328\":0.4728886817,\"2329\":0.0,\"2330\":0.1737147032,\"2331\":0.0,\"2332\":0.0293287038,\"2333\":0.0,\"2334\":0.0,\"2335\":0.0,\"2336\":0.2514581664,\"2337\":0.0,\"2338\":0.7215994219,\"2339\":0.0,\"2340\":0.0,\"2341\":0.124526277,\"2342\":0.0878601746,\"2343\":0.0,\"2344\":0.0,\"2345\":null,\"2346\":0.1700798358,\"2347\":0.0,\"2348\":0.0,\"2349\":0.0,\"2350\":0.1644219056,\"2351\":null,\"2352\":0.0,\"2353\":0.0,\"2354\":0.2850655501,\"2355\":null,\"2356\":0.2091236936,\"2357\":null,\"2358\":0.0,\"2359\":0.1656741619,\"2360\":0.0,\"2361\":0.2328612977,\"2362\":0.0,\"2363\":0.2430423317,\"2364\":0.0,\"2365\":0.0,\"2366\":0.4862739985,\"2367\":0.0,\"2368\":null,\"2369\":0.0,\"2370\":0.4032050916,\"2371\":0.2447595251,\"2372\":null,\"2373\":0.1146063998,\"2374\":0.0,\"2375\":0.1853591811,\"2376\":0.101402724,\"2377\":0.0,\"2378\":0.0292378959,\"2379\":0.3478937799,\"2380\":0.0072017154,\"2381\":0.0,\"2382\":0.2325039761,\"2383\":0.2465150922,\"2384\":0.3590087376,\"2385\":0.2095494215,\"2386\":0.3365697113,\"2387\":0.0382161156,\"2388\":null,\"2389\":0.0,\"2390\":null,\"2391\":0.0767284111,\"2392\":0.1777020613,\"2393\":0.2646978819,\"2394\":0.0,\"2395\":0.1863833141,\"2396\":0.1876744878,\"2397\":0.4325368003,\"2398\":0.0111432956,\"2399\":0.4647452348,\"2400\":0.0103819792,\"2401\":0.0,\"2402\":null,\"2403\":0.0,\"2404\":0.0,\"2405\":0.2992986611,\"2406\":0.0958634739,\"2407\":0.1164643864,\"2408\":0.0,\"2409\":0.0122902729,\"2410\":0.0567733818,\"2411\":0.0,\"2412\":0.0,\"2413\":null,\"2414\":0.24196502,\"2415\":null,\"2416\":0.0,\"2417\":0.3619400047,\"2418\":null,\"2419\":0.1027348347,\"2420\":0.4312388179,\"2421\":0.0,\"2422\":null,\"2423\":0.0,\"2424\":0.0,\"2425\":0.0,\"2426\":0.2445488109,\"2427\":0.2103303709,\"2428\":0.2568068168,\"2429\":0.0,\"2430\":0.6648032674,\"2431\":0.0494450194,\"2432\":0.2026602145,\"2433\":0.2283369187,\"2434\":0.1193759739,\"2435\":0.148134325,\"2436\":0.0,\"2437\":0.0394171091,\"2438\":0.0,\"2439\":null,\"2440\":0.0977267143,\"2441\":0.2262068648,\"2442\":0.1824215349,\"2443\":0.0965986548,\"2444\":0.0063236535,\"2445\":0.2033039707,\"2446\":0.3042978145,\"2447\":0.0,\"2448\":0.202692955,\"2449\":0.1595842242,\"2450\":0.0,\"2451\":0.0,\"2452\":0.1510374122,\"2453\":0.2001405365,\"2454\":0.1293288615,\"2455\":0.0085194157,\"2456\":0.388508902,\"2457\":0.175990452,\"2458\":0.2311903876,\"2459\":0.228116974,\"2460\":0.0,\"2461\":0.0,\"2462\":0.0,\"2463\":0.0003899676,\"2464\":0.0,\"2465\":0.6633080589,\"2466\":0.055223739,\"2467\":null,\"2468\":0.0,\"2469\":0.2860772031,\"2470\":null,\"2471\":0.0,\"2472\":0.2187215421,\"2473\":0.0,\"2474\":0.0,\"2475\":0.2751948329,\"2476\":0.2471066296,\"2477\":0.1074589016,\"2478\":0.1525365093,\"2479\":0.4214137537,\"2480\":0.2537919449,\"2481\":null,\"2482\":0.0979286418,\"2483\":0.0941930102,\"2484\":null,\"2485\":0.0,\"2486\":0.0,\"2487\":0.1753155215,\"2488\":0.0452173121,\"2489\":0.0303353755,\"2490\":null,\"2491\":0.2298883973,\"2492\":0.1211114429,\"2493\":0.1958234952,\"2494\":0.1203438282,\"2495\":0.0095381281,\"2496\":0.0867360866,\"2497\":0.0680990677,\"2498\":0.2966593309,\"2499\":0.0350781373,\"2500\":null,\"2501\":0.2342596506,\"2502\":0.367450263,\"2503\":0.1076021243,\"2504\":0.5255148043,\"2505\":0.0020590588,\"2506\":null,\"2507\":0.0,\"2508\":0.308016787,\"2509\":0.0,\"2510\":0.4140992078,\"2511\":0.0004864244,\"2512\":0.0246705232,\"2513\":0.0,\"2514\":0.2961471616,\"2515\":0.2650862664,\"2516\":0.0,\"2517\":0.080161207,\"2518\":0.1348602537,\"2519\":0.3273243059,\"2520\":0.1783600888,\"2521\":null,\"2522\":null,\"2523\":0.3140236874,\"2524\":0.0,\"2525\":0.3732642113,\"2526\":0.0625638137,\"2527\":0.0030533341,\"2528\":null,\"2529\":0.0288481641,\"2530\":0.0304453678,\"2531\":0.2487131964,\"2532\":0.1441283323,\"2533\":0.0,\"2534\":0.282429941,\"2535\":0.0518791135,\"2536\":0.1291586882,\"2537\":0.1648523295,\"2538\":0.0,\"2539\":0.2943386276,\"2540\":0.0,\"2541\":0.3088266126,\"2542\":0.0,\"2543\":0.3228768538,\"2544\":0.0,\"2545\":0.1346897736,\"2546\":0.2991035168,\"2547\":0.3625235494,\"2548\":null,\"2549\":0.1859289085,\"2550\":0.0424838592,\"2551\":0.0,\"2552\":0.0799298033,\"2553\":0.2252437353,\"2554\":0.1979627777,\"2555\":0.0,\"2556\":0.0,\"2557\":0.1613572006,\"2558\":0.0832097878,\"2559\":0.5322133631,\"2560\":0.1026524144,\"2561\":0.2164677374,\"2562\":0.0,\"2563\":0.1848622733,\"2564\":0.2122404094,\"2565\":0.2390826275,\"2566\":0.0548086671,\"2567\":null,\"2568\":0.0,\"2569\":0.361431178,\"2570\":0.0260973475,\"2571\":0.0,\"2572\":0.0812166426,\"2573\":0.0,\"2574\":0.0190039061,\"2575\":0.0652259291,\"2576\":0.2737286417,\"2577\":null,\"2578\":0.0006558677,\"2579\":0.0,\"2580\":0.247360574,\"2581\":0.2522638654,\"2582\":0.0943753484,\"2583\":0.2540095756,\"2584\":0.2739615071,\"2585\":0.0559225762,\"2586\":0.0062151201,\"2587\":0.0656113392,\"2588\":0.3463805895,\"2589\":0.1285492866,\"2590\":0.193328432,\"2591\":0.0069505324,\"2592\":0.0473830788,\"2593\":0.0,\"2594\":0.2178463261,\"2595\":0.3630957664,\"2596\":0.0868206215,\"2597\":0.0,\"2598\":0.0542111367,\"2599\":0.2900372018,\"2600\":0.1897861259,\"2601\":0.5598331852,\"2602\":0.2996937883,\"2603\":0.2372914439,\"2604\":0.0,\"2605\":null,\"2606\":0.0,\"2607\":0.0,\"2608\":0.0,\"2609\":0.2339714092,\"2610\":0.3162310423,\"2611\":0.3497020157,\"2612\":0.0278882765,\"2613\":0.0,\"2614\":0.0,\"2615\":0.2957065389,\"2616\":0.0003772382,\"2617\":0.1570418633,\"2618\":0.1964078501,\"2619\":0.27458999,\"2620\":0.1404116008,\"2621\":0.1161505773,\"2622\":0.0,\"2623\":0.304024159,\"2624\":0.0880102427,\"2625\":0.3601863414,\"2626\":0.0,\"2627\":0.0,\"2628\":null,\"2629\":0.2590636421,\"2630\":0.2959027176,\"2631\":0.2159827959,\"2632\":0.0,\"2633\":0.0000844194,\"2634\":0.2636940664,\"2635\":0.1144655002,\"2636\":0.1625453832,\"2637\":0.0,\"2638\":0.1144798638,\"2639\":0.146940595,\"2640\":0.0,\"2641\":0.0180275662,\"2642\":0.2070404582,\"2643\":0.0898573695,\"2644\":0.4555691381,\"2645\":null,\"2646\":0.0,\"2647\":0.0,\"2648\":0.0,\"2649\":0.427560805,\"2650\":0.001867391,\"2651\":0.1074216531,\"2652\":0.1544705142,\"2653\":0.0,\"2654\":0.0,\"2655\":0.2658688507,\"2656\":0.0,\"2657\":0.5189141844,\"2658\":0.0,\"2659\":0.0,\"2660\":0.0,\"2661\":0.0,\"2662\":0.1970565241,\"2663\":null,\"2664\":0.1658477525,\"2665\":0.4703855673,\"2666\":0.2204760296,\"2667\":0.4826376054,\"2668\":0.2152438771,\"2669\":0.2288069645,\"2670\":0.0,\"2671\":0.2372258475,\"2672\":0.0003452524,\"2673\":0.2557087236,\"2674\":0.1393930192,\"2675\":0.1725211661,\"2676\":0.0093298707,\"2677\":0.0,\"2678\":0.3949546233,\"2679\":0.0199504369,\"2680\":0.0,\"2681\":0.0,\"2682\":0.0,\"2683\":0.4984410868,\"2684\":null,\"2685\":0.0,\"2686\":0.0,\"2687\":0.0,\"2688\":0.6037190567,\"2689\":0.0,\"2690\":0.0,\"2691\":0.0,\"2692\":0.5284009805,\"2693\":0.4185998658,\"2694\":0.0,\"2695\":0.665677109,\"2696\":0.0605290845,\"2697\":0.218605084,\"2698\":0.0555739315,\"2699\":null,\"2700\":0.2360476535,\"2701\":0.3253591013,\"2702\":0.27472333,\"2703\":0.4427049788,\"2704\":0.027213724,\"2705\":0.415621241,\"2706\":0.2758176035,\"2707\":0.180696893,\"2708\":0.0054104124,\"2709\":0.2652972651,\"2710\":0.2941847664,\"2711\":0.208093769,\"2712\":0.0,\"2713\":0.1590783745,\"2714\":0.0368862387,\"2715\":0.228942004,\"2716\":null,\"2717\":0.195741011,\"2718\":0.2891534096,\"2719\":null,\"2720\":0.2997512884,\"2721\":0.0,\"2722\":0.0,\"2723\":null,\"2724\":0.0443116704,\"2725\":0.2879298483,\"2726\":0.1879980443,\"2727\":null,\"2728\":0.1292531451,\"2729\":0.454674876,\"2730\":0.0,\"2731\":0.2343663378,\"2732\":0.2020934336,\"2733\":null,\"2734\":0.0,\"2735\":0.0156927456,\"2736\":0.2299739093,\"2737\":0.0894062407,\"2738\":0.0,\"2739\":0.4303602602,\"2740\":0.0,\"2741\":0.1771952688,\"2742\":0.0,\"2743\":0.0,\"2744\":0.0,\"2745\":0.2673227085,\"2746\":0.0,\"2747\":0.0985607954,\"2748\":0.4901297557,\"2749\":0.1333716287,\"2750\":0.0240332838,\"2751\":0.3327801695,\"2752\":0.0,\"2753\":0.315476668,\"2754\":0.0816280198,\"2755\":0.1269334136,\"2756\":null,\"2757\":0.0,\"2758\":0.277597145,\"2759\":0.2041657502,\"2760\":0.0,\"2761\":0.0,\"2762\":0.2342710216,\"2763\":null,\"2764\":0.4831398489,\"2765\":0.0,\"2766\":0.0,\"2767\":0.0507916055,\"2768\":null,\"2769\":0.2052828174,\"2770\":0.0,\"2771\":0.0,\"2772\":0.0762710504,\"2773\":0.0234645444,\"2774\":0.4563519412,\"2775\":0.2904987102,\"2776\":0.1550479724,\"2777\":0.0015365365,\"2778\":0.2560244127,\"2779\":0.0046384372,\"2780\":0.2414767366,\"2781\":0.0,\"2782\":0.0977963785,\"2783\":0.0,\"2784\":0.0,\"2785\":0.30199692,\"2786\":0.0007752524,\"2787\":0.0,\"2788\":0.0111545751,\"2789\":0.0013937782,\"2790\":0.2772456241,\"2791\":0.0,\"2792\":0.1595419646,\"2793\":0.2166312394,\"2794\":0.0129983793,\"2795\":null,\"2796\":0.0,\"2797\":0.0516017689,\"2798\":0.4361644741,\"2799\":null,\"2800\":0.0,\"2801\":0.0,\"2802\":0.0,\"2803\":0.0,\"2804\":0.0,\"2805\":0.0,\"2806\":0.0,\"2807\":0.0,\"2808\":null,\"2809\":0.1392156326,\"2810\":0.2337515428,\"2811\":0.2628329556,\"2812\":null,\"2813\":0.1978860119,\"2814\":0.3141206586,\"2815\":0.3168053918,\"2816\":0.2947411805,\"2817\":0.5179325195,\"2818\":0.0650800723,\"2819\":null,\"2820\":0.0,\"2821\":0.1080197966,\"2822\":0.1082911862,\"2823\":0.1485261764,\"2824\":0.0,\"2825\":0.0144966139,\"2826\":0.0,\"2827\":0.0,\"2828\":0.4187583719,\"2829\":0.2286672032,\"2830\":0.0380026123,\"2831\":0.4199826122,\"2832\":0.0,\"2833\":0.2626330183,\"2834\":0.1642363958,\"2835\":0.0223541834,\"2836\":0.1838607812,\"2837\":0.0346951142,\"2838\":0.042195601,\"2839\":0.4915044453,\"2840\":0.6346799017,\"2841\":0.2506563493,\"2842\":0.0609746241,\"2843\":0.1620917264,\"2844\":0.0253854702,\"2845\":null,\"2846\":null,\"2847\":0.0004456655,\"2848\":0.4187584559,\"2849\":0.10360382,\"2850\":0.2760299021,\"2851\":null,\"2852\":0.2076632807,\"2853\":0.1309086429,\"2854\":null,\"2855\":0.408328314,\"2856\":0.0,\"2857\":0.0,\"2858\":null,\"2859\":0.1516798616,\"2860\":null,\"2861\":null,\"2862\":0.0142123396,\"2863\":0.1901703375,\"2864\":0.0161544097,\"2865\":0.1952263591,\"2866\":0.2576996355,\"2867\":0.0,\"2868\":null,\"2869\":0.3550898146,\"2870\":null,\"2871\":0.2775288339,\"2872\":0.2341604006,\"2873\":0.0,\"2874\":0.3063261352,\"2875\":0.0,\"2876\":0.2739105398,\"2877\":null,\"2878\":0.0593457493,\"2879\":0.0,\"2880\":0.1752720629,\"2881\":0.1971227434,\"2882\":0.5237133044,\"2883\":null,\"2884\":0.0569944815,\"2885\":0.0,\"2886\":0.0393457362,\"2887\":0.2143724539,\"2888\":0.0,\"2889\":0.0,\"2890\":0.3955970436,\"2891\":0.2914227268,\"2892\":0.5037191835,\"2893\":null,\"2894\":0.0,\"2895\":0.1915692274,\"2896\":0.2168594633,\"2897\":0.3149587809,\"2898\":null,\"2899\":0.5099340382,\"2900\":0.0,\"2901\":0.0857177803,\"2902\":0.0924688378,\"2903\":0.0,\"2904\":0.0,\"2905\":0.0980798831,\"2906\":0.0678816887,\"2907\":0.3108184738,\"2908\":0.4620522206,\"2909\":0.335110728,\"2910\":0.0365971836,\"2911\":0.0,\"2912\":0.4686132033,\"2913\":0.0462806001,\"2914\":0.1591781774,\"2915\":0.1165505218,\"2916\":0.2335815921,\"2917\":0.105768752,\"2918\":0.2771189644,\"2919\":0.2973735722,\"2920\":0.1911809243,\"2921\":0.0011013591,\"2922\":0.0,\"2923\":null,\"2924\":null,\"2925\":0.0,\"2926\":0.0859546987,\"2927\":0.420146558,\"2928\":0.1539392326,\"2929\":0.3139056804,\"2930\":0.4424041643,\"2931\":0.239558636,\"2932\":0.0,\"2933\":0.2479287086,\"2934\":0.3932470772,\"2935\":0.2580642751,\"2936\":0.0139084686,\"2937\":0.1685631698,\"2938\":0.0,\"2939\":0.10344551,\"2940\":0.0911000365,\"2941\":0.0,\"2942\":0.0186701453,\"2943\":0.0228101526,\"2944\":0.0822356033,\"2945\":0.0,\"2946\":0.0,\"2947\":0.2027722928,\"2948\":0.0639217628,\"2949\":0.2201519569,\"2950\":0.1962809583,\"2951\":0.4043759424,\"2952\":0.2339135829,\"2953\":0.1754382588,\"2954\":0.012315431,\"2955\":0.0,\"2956\":0.0900410327,\"2957\":0.05398875,\"2958\":0.1882967226,\"2959\":0.0,\"2960\":0.0768894217,\"2961\":0.4779601434,\"2962\":0.3348669881,\"2963\":0.0,\"2964\":0.0,\"2965\":0.245287732,\"2966\":0.0696580739,\"2967\":0.0185755373,\"2968\":0.0072225656,\"2969\":0.0828469773,\"2970\":0.0,\"2971\":0.184997255,\"2972\":0.4539765938,\"2973\":0.0,\"2974\":null,\"2975\":0.2660679203,\"2976\":null,\"2977\":0.0,\"2978\":0.327323288,\"2979\":0.3712427842,\"2980\":0.1111165271,\"2981\":0.4293628092,\"2982\":0.0,\"2983\":0.0,\"2984\":0.0858939915,\"2985\":0.0,\"2986\":0.0,\"2987\":null,\"2988\":0.0213324442,\"2989\":0.2086927424,\"2990\":0.0,\"2991\":0.222764644,\"2992\":0.0,\"2993\":0.2113444458,\"2994\":0.0,\"2995\":0.0272246587,\"2996\":0.1688395869,\"2997\":0.0,\"2998\":0.0776010298,\"2999\":0.0,\"3000\":0.2786137711,\"3001\":0.1920045567,\"3002\":0.2262034482,\"3003\":0.2452451502,\"3004\":0.1939111233,\"3005\":0.168812137,\"3006\":0.238433855,\"3007\":0.483159677,\"3008\":0.0,\"3009\":0.0,\"3010\":0.0263550048,\"3011\":0.0,\"3012\":0.0137715646,\"3013\":0.1676102616,\"3014\":0.2091951153,\"3015\":null,\"3016\":null,\"3017\":0.2025347868,\"3018\":0.1356672966,\"3019\":0.1983159117,\"3020\":0.0,\"3021\":0.2507234781,\"3022\":0.4164595006,\"3023\":0.0094635366,\"3024\":0.0,\"3025\":0.0,\"3026\":0.2435731552,\"3027\":0.0,\"3028\":0.0408668158,\"3029\":0.1797452051,\"3030\":0.1585787569,\"3031\":0.0,\"3032\":null,\"3033\":0.2379329278,\"3034\":0.0,\"3035\":0.3177830557,\"3036\":0.2666941803,\"3037\":0.2650100205,\"3038\":0.2118874198,\"3039\":0.2804845234,\"3040\":0.2272472953,\"3041\":0.3617200791,\"3042\":0.208952878,\"3043\":0.2468587982,\"3044\":0.0,\"3045\":0.0,\"3046\":0.0,\"3047\":0.2678241723,\"3048\":0.2490766417,\"3049\":0.0480105497,\"3050\":0.0,\"3051\":0.0,\"3052\":0.3350466735,\"3053\":0.1403827944,\"3054\":0.2347447461,\"3055\":0.2564226604,\"3056\":0.1208455029,\"3057\":0.0819785541,\"3058\":0.1306243441,\"3059\":null,\"3060\":0.0,\"3061\":0.0526487076,\"3062\":0.048475724,\"3063\":0.0826263231,\"3064\":0.2402745995,\"3065\":0.2668705152,\"3066\":0.0959433708,\"3067\":null,\"3068\":0.0,\"3069\":null,\"3070\":0.0,\"3071\":0.2222295109,\"3072\":0.0,\"3073\":0.0,\"3074\":0.0,\"3075\":0.1843949546,\"3076\":0.216117294,\"3077\":0.2241328492,\"3078\":0.0,\"3079\":0.0,\"3080\":0.3022623656,\"3081\":0.3442016865,\"3082\":0.0,\"3083\":0.0067935911,\"3084\":0.0,\"3085\":null,\"3086\":0.2334407793,\"3087\":0.0,\"3088\":0.0688756373,\"3089\":0.0249701837,\"3090\":0.0,\"3091\":0.0,\"3092\":0.1999606323,\"3093\":0.2665070502,\"3094\":0.0,\"3095\":0.2539964678,\"3096\":0.2415680973,\"3097\":null,\"3098\":0.2237679885,\"3099\":0.0,\"3100\":0.0,\"3101\":0.1833589742,\"3102\":0.1956884611,\"3103\":0.6209295348,\"3104\":0.0,\"3105\":0.2182188418,\"3106\":0.1182946956,\"3107\":0.0,\"3108\":0.2617290632,\"3109\":null,\"3110\":0.0087122892,\"3111\":0.3210620763,\"3112\":0.141554916,\"3113\":0.265800618,\"3114\":0.1193092432,\"3115\":0.2876328068,\"3116\":0.1327196206,\"3117\":0.366695567,\"3118\":0.0,\"3119\":0.0850212684,\"3120\":null,\"3121\":0.0,\"3122\":null,\"3123\":0.0148942251,\"3124\":0.2037235553,\"3125\":0.0,\"3126\":0.0,\"3127\":0.315687005,\"3128\":0.0,\"3129\":0.3224379968,\"3130\":0.1747332959,\"3131\":null,\"3132\":0.4240918944,\"3133\":0.1767502622,\"3134\":0.0,\"3135\":0.276884447,\"3136\":0.0020949329,\"3137\":null,\"3138\":0.4050252566,\"3139\":0.2300951551,\"3140\":0.009912481,\"3141\":0.1979469908,\"3142\":0.0,\"3143\":0.0,\"3144\":0.245655083,\"3145\":0.6085097735,\"3146\":0.4108953047,\"3147\":0.0,\"3148\":0.0644473097,\"3149\":null,\"3150\":0.0758719686,\"3151\":0.5834933618,\"3152\":0.2153549696,\"3153\":0.2350116254,\"3154\":0.202410553,\"3155\":0.0485263753,\"3156\":0.0798801556,\"3157\":null,\"3158\":0.0105438233,\"3159\":0.1310433332,\"3160\":0.0,\"3161\":0.0,\"3162\":0.0820662865,\"3163\":0.0,\"3164\":0.0,\"3165\":0.0758945144,\"3166\":0.0,\"3167\":0.2132344385,\"3168\":0.2842581979,\"3169\":0.473803572,\"3170\":0.029526073,\"3171\":0.1502498658,\"3172\":0.0,\"3173\":0.3615437129,\"3174\":0.2446088757,\"3175\":0.0999539732,\"3176\":0.0,\"3177\":0.3933654904,\"3178\":0.0393613473,\"3179\":null,\"3180\":0.0080171959,\"3181\":0.4554034222,\"3182\":0.2158102082,\"3183\":0.0,\"3184\":null,\"3185\":0.3623619019,\"3186\":0.0,\"3187\":0.0,\"3188\":null,\"3189\":0.0,\"3190\":0.2934146798,\"3191\":0.0,\"3192\":null,\"3193\":0.0858713735,\"3194\":0.0219655289,\"3195\":0.4057340315,\"3196\":0.0,\"3197\":0.0015269056,\"3198\":0.0,\"3199\":0.0900425098,\"3200\":null,\"3201\":0.2683041953,\"3202\":0.0,\"3203\":null,\"3204\":null,\"3205\":0.0,\"3206\":0.0,\"3207\":0.0,\"3208\":0.0,\"3209\":0.0609629924,\"3210\":null,\"3211\":0.3013411061,\"3212\":0.0,\"3213\":0.2900900683,\"3214\":0.0218024463,\"3215\":0.0,\"3216\":0.0,\"3217\":0.2579846853,\"3218\":null,\"3219\":0.0,\"3220\":0.1316371298,\"3221\":0.3101960698,\"3222\":0.244881477,\"3223\":null,\"3224\":0.2176329187,\"3225\":0.0815585401,\"3226\":0.2880626215,\"3227\":0.309593303,\"3228\":null,\"3229\":0.3236611856,\"3230\":0.2804103317,\"3231\":0.0,\"3232\":0.1945098039,\"3233\":0.1584955243,\"3234\":0.2344316737,\"3235\":0.0559815467,\"3236\":0.0,\"3237\":0.0,\"3238\":0.0187874907,\"3239\":0.1130669488,\"3240\":0.3402243138,\"3241\":null,\"3242\":0.0,\"3243\":0.1095422858,\"3244\":0.0,\"3245\":0.3839148574,\"3246\":0.4031035365,\"3247\":0.0677634701,\"3248\":0.1447096194,\"3249\":0.360961034,\"3250\":0.0,\"3251\":0.428921213,\"3252\":0.3039687096,\"3253\":null,\"3254\":0.1383126953,\"3255\":null,\"3256\":0.0,\"3257\":0.2355773239,\"3258\":null,\"3259\":0.0,\"3260\":0.0,\"3261\":0.0,\"3262\":0.1866147613,\"3263\":0.1633614077,\"3264\":0.1755048513,\"3265\":0.2255834515,\"3266\":0.0564009768,\"3267\":0.0,\"3268\":0.0669647193,\"3269\":0.2132714098,\"3270\":0.0,\"3271\":0.2309792671,\"3272\":0.1425181557,\"3273\":0.0970437018,\"3274\":null,\"3275\":0.4099247185,\"3276\":0.0,\"3277\":0.0,\"3278\":0.0,\"3279\":0.3266407246,\"3280\":0.1748852499,\"3281\":0.3285643246,\"3282\":0.0,\"3283\":0.0,\"3284\":0.0,\"3285\":0.3590222928,\"3286\":0.3860443386,\"3287\":0.0076575632,\"3288\":0.4632356073,\"3289\":0.0166530135,\"3290\":0.0062261717,\"3291\":0.0,\"3292\":0.335478033,\"3293\":0.0,\"3294\":0.0,\"3295\":0.2891954384,\"3296\":null,\"3297\":0.0246769657,\"3298\":0.0,\"3299\":0.0,\"3300\":0.0871786911,\"3301\":0.1237039988,\"3302\":0.1859509638,\"3303\":0.2744921712,\"3304\":0.2855419625,\"3305\":null,\"3306\":0.2865901668,\"3307\":0.0,\"3308\":0.3334213359,\"3309\":0.0,\"3310\":0.2122282366,\"3311\":0.0,\"3312\":0.0462485517,\"3313\":0.245769402,\"3314\":0.3274796961,\"3315\":0.1246372741,\"3316\":null,\"3317\":0.3465850403,\"3318\":0.0,\"3319\":0.0,\"3320\":0.355531989,\"3321\":0.1232758136,\"3322\":0.1944058654,\"3323\":0.3146443882,\"3324\":0.0350251961,\"3325\":0.0,\"3326\":0.0723442419,\"3327\":0.2405805431,\"3328\":0.0,\"3329\":0.0060768934,\"3330\":0.0,\"3331\":0.2278413687,\"3332\":0.2766316767,\"3333\":0.0354072807,\"3334\":0.0,\"3335\":0.4876630191,\"3336\":null,\"3337\":null,\"3338\":0.0070622726,\"3339\":null,\"3340\":0.1650015443,\"3341\":0.0713501758,\"3342\":0.265450988,\"3343\":0.5710403326,\"3344\":0.1773783193,\"3345\":0.0825953382,\"3346\":0.1196077597,\"3347\":0.0937242472,\"3348\":0.3831693747,\"3349\":0.0056477743,\"3350\":0.105996076,\"3351\":0.1601799792,\"3352\":0.2323773118,\"3353\":0.306689333,\"3354\":0.0302685863,\"3355\":0.0,\"3356\":0.2219392276,\"3357\":0.2417811301,\"3358\":0.4238319065,\"3359\":0.0,\"3360\":0.1410943675,\"3361\":0.3460069098,\"3362\":0.0079602675,\"3363\":0.0,\"3364\":null,\"3365\":0.2386529802,\"3366\":0.297707646,\"3367\":0.0,\"3368\":0.0,\"3369\":0.0,\"3370\":null,\"3371\":0.2316283614,\"3372\":0.0607811814,\"3373\":0.2781181051,\"3374\":0.1722144567,\"3375\":0.2808901997,\"3376\":null,\"3377\":0.0654438166,\"3378\":0.0,\"3379\":0.2566781949,\"3380\":0.4520079302,\"3381\":0.0056879853,\"3382\":0.0,\"3383\":0.114252304,\"3384\":null,\"3385\":0.0347361352,\"3386\":0.4721523856,\"3387\":0.2228270488,\"3388\":0.077286139,\"3389\":null,\"3390\":0.0746261097,\"3391\":0.0019556524,\"3392\":0.0,\"3393\":0.0,\"3394\":0.4863843202,\"3395\":null,\"3396\":0.150312028,\"3397\":0.0031563421,\"3398\":0.0,\"3399\":0.0860855157,\"3400\":0.0146271764,\"3401\":0.3481818837,\"3402\":null,\"3403\":0.1378601405,\"3404\":null,\"3405\":0.0,\"3406\":0.0,\"3407\":0.3613005544,\"3408\":0.1677469729,\"3409\":0.2157388218,\"3410\":0.1280591806,\"3411\":0.1390625775,\"3412\":0.271927704,\"3413\":0.3321109157,\"3414\":0.0592627314,\"3415\":0.2090613327,\"3416\":0.1274628338,\"3417\":0.4177341304,\"3418\":0.0,\"3419\":0.0898416755,\"3420\":0.3510789642,\"3421\":null,\"3422\":0.4428611533,\"3423\":0.005292681,\"3424\":0.2387726373,\"3425\":0.0,\"3426\":0.0,\"3427\":0.0041002718,\"3428\":0.0834583862,\"3429\":null,\"3430\":0.232463237,\"3431\":0.2517454861,\"3432\":0.0109518471,\"3433\":0.0376771119,\"3434\":null,\"3435\":0.242203805,\"3436\":0.0,\"3437\":null,\"3438\":0.0,\"3439\":0.0,\"3440\":0.0004755649,\"3441\":0.0,\"3442\":0.4535134407,\"3443\":0.2011725046,\"3444\":0.1986745621,\"3445\":0.2457471133,\"3446\":0.0,\"3447\":0.1887996796,\"3448\":0.0,\"3449\":0.0,\"3450\":0.0,\"3451\":0.0,\"3452\":null,\"3453\":0.0434148121,\"3454\":0.0,\"3455\":null,\"3456\":0.0,\"3457\":0.0,\"3458\":0.0,\"3459\":0.0,\"3460\":0.131738811,\"3461\":0.0,\"3462\":0.1919987761,\"3463\":0.2072688595,\"3464\":0.362494053,\"3465\":null,\"3466\":0.2239073082,\"3467\":0.0,\"3468\":0.0170055656,\"3469\":0.0064642444,\"3470\":0.0032375686,\"3471\":0.2125660651,\"3472\":null,\"3473\":0.0,\"3474\":0.2196111349,\"3475\":0.2910038394,\"3476\":null,\"3477\":0.0,\"3478\":0.2402284321,\"3479\":0.0,\"3480\":0.0,\"3481\":0.2716086986,\"3482\":0.0724191285,\"3483\":0.0,\"3484\":0.0793908098,\"3485\":0.0,\"3486\":0.1768158692,\"3487\":0.0646697961,\"3488\":0.2244646069,\"3489\":0.0414550661,\"3490\":0.1214468612,\"3491\":0.0109510453,\"3492\":0.3501859226,\"3493\":0.0,\"3494\":0.0611728869,\"3495\":0.2114296673,\"3496\":0.0133703364,\"3497\":0.0487027708,\"3498\":0.1847683686,\"3499\":0.0,\"3500\":0.0,\"3501\":0.0,\"3502\":0.0,\"3503\":0.5147024114,\"3504\":0.0,\"3505\":0.3663777472,\"3506\":0.0,\"3507\":0.0,\"3508\":0.0,\"3509\":0.1305635893,\"3510\":0.2034871025,\"3511\":0.2868870441,\"3512\":0.0115579045,\"3513\":0.2019340445,\"3514\":0.0993217079,\"3515\":0.4277641883,\"3516\":0.1999117314,\"3517\":0.2137188979,\"3518\":0.3010606818,\"3519\":0.0056435067,\"3520\":null,\"3521\":0.1678200205,\"3522\":0.2660216256,\"3523\":0.011121082,\"3524\":0.1949318152,\"3525\":0.3746574136,\"3526\":0.1140179458,\"3527\":null,\"3528\":0.4426196675,\"3529\":0.4410096516,\"3530\":0.029760259,\"3531\":0.0086713104,\"3532\":0.0,\"3533\":0.2948800157,\"3534\":0.1931382656,\"3535\":0.0,\"3536\":0.0253927389,\"3537\":0.0,\"3538\":0.0,\"3539\":0.0114296119,\"3540\":0.1548046021,\"3541\":0.2438007429,\"3542\":null,\"3543\":0.0,\"3544\":0.2683873503,\"3545\":0.4568692577,\"3546\":null,\"3547\":0.4188696961,\"3548\":0.516631145,\"3549\":0.0,\"3550\":null,\"3551\":null,\"3552\":null,\"3553\":null,\"3554\":0.2063879643,\"3555\":0.0384432281,\"3556\":null,\"3557\":0.0,\"3558\":null,\"3559\":0.0278186854,\"3560\":null,\"3561\":0.2375195104,\"3562\":0.0,\"3563\":0.0,\"3564\":0.0074414694,\"3565\":0.1250327641,\"3566\":0.0,\"3567\":0.0,\"3568\":0.2140240394,\"3569\":0.2211052332,\"3570\":0.0,\"3571\":null,\"3572\":0.1562662156,\"3573\":null,\"3574\":0.3322580024,\"3575\":0.0487757007,\"3576\":0.0,\"3577\":0.3259684023,\"3578\":0.3618016689,\"3579\":0.0,\"3580\":0.0,\"3581\":null,\"3582\":null,\"3583\":0.1223940285,\"3584\":0.0292245522,\"3585\":0.0410075766,\"3586\":0.0,\"3587\":0.2108445807,\"3588\":0.0027936185,\"3589\":0.3122925011,\"3590\":0.0,\"3591\":0.1520539032,\"3592\":0.0021293241,\"3593\":0.4149044486,\"3594\":null,\"3595\":0.2025132098,\"3596\":0.0,\"3597\":0.3890948843,\"3598\":0.0,\"3599\":0.1753375149,\"3600\":0.296842058,\"3601\":0.1989229973},\"normalized profile?Map4?12k\":{\"0\":null,\"1\":0.3414126081,\"2\":0.0,\"3\":0.1484759228,\"4\":0.2479448476,\"5\":0.1193988671,\"6\":null,\"7\":0.1964964583,\"8\":0.141062769,\"9\":0.2843190154,\"10\":0.1405379448,\"11\":0.1297601803,\"12\":0.1098614527,\"13\":0.144756335,\"14\":0.2167803265,\"15\":null,\"16\":null,\"17\":0.019384801,\"18\":null,\"19\":0.029968007,\"20\":0.0,\"21\":0.0009114721,\"22\":0.0,\"23\":0.1927069877,\"24\":0.186595371,\"25\":0.1910910214,\"26\":null,\"27\":0.0012409393,\"28\":0.0025162521,\"29\":0.0036698865,\"30\":0.009907609,\"31\":0.1977745241,\"32\":0.0065828018,\"33\":0.1976529102,\"34\":0.1908580713,\"35\":0.1992280957,\"36\":0.1884228569,\"37\":0.1622105456,\"38\":0.2217773824,\"39\":0.199905763,\"40\":0.2050974921,\"41\":0.0036268996,\"42\":0.0016705406,\"43\":0.1948236011,\"44\":0.197841353,\"45\":0.2003013676,\"46\":0.0005144265,\"47\":0.1871767613,\"48\":0.2023691953,\"49\":0.2038084191,\"50\":0.185421924,\"51\":0.1847155552,\"52\":null,\"53\":0.1918919557,\"54\":0.1639680655,\"55\":0.2828535372,\"56\":0.1678858082,\"57\":0.0855153871,\"58\":0.0,\"59\":0.1062506863,\"60\":0.0991964505,\"61\":0.0937616615,\"62\":0.1678950857,\"63\":0.2157423729,\"64\":0.0280142071,\"65\":0.1493722427,\"66\":0.1998398823,\"67\":0.1785799274,\"68\":0.0,\"69\":0.0,\"70\":0.0,\"71\":0.1886726358,\"72\":0.1979817044,\"73\":0.0017029898,\"74\":0.1939745636,\"75\":0.1187642059,\"76\":0.2118894788,\"77\":0.2007946813,\"78\":0.1843593776,\"79\":0.2092765884,\"80\":0.1062935768,\"81\":0.1007402788,\"82\":0.0059618384,\"83\":0.2476015763,\"84\":0.1868480017,\"85\":0.1898118399,\"86\":0.1823307238,\"87\":0.1998341761,\"88\":0.2002437064,\"89\":0.0940656913,\"90\":0.2650115622,\"91\":0.0104199447,\"92\":0.135630087,\"93\":0.1827529979,\"94\":0.1881177731,\"95\":null,\"96\":0.0996276283,\"97\":0.0768214173,\"98\":0.1226688259,\"99\":0.2069062571,\"100\":0.2388580177,\"101\":0.1886471326,\"102\":0.134372261,\"103\":0.0042010625,\"104\":0.1957991328,\"105\":0.1065738947,\"106\":0.1010850174,\"107\":0.109690426,\"108\":0.092567932,\"109\":0.094864639,\"110\":0.1063160794,\"111\":null,\"112\":0.0972978442,\"113\":0.1087203503,\"114\":0.0891133993,\"115\":0.0919044253,\"116\":0.1002358673,\"117\":0.1903164775,\"118\":0.1453123697,\"119\":0.2207449969,\"120\":0.2011227269,\"121\":0.1851631163,\"122\":0.1039672617,\"123\":0.2124490449,\"124\":0.1899924934,\"125\":0.0038513835,\"126\":0.2009560587,\"127\":0.0,\"128\":0.1977611588,\"129\":0.0028756129,\"130\":0.2030175538,\"131\":0.1053477519,\"132\":0.1694721057,\"133\":0.2119964111,\"134\":0.2602074096,\"135\":0.1276019504,\"136\":0.2488076159,\"137\":0.2651865356,\"138\":0.1281746289,\"139\":0.3466089093,\"140\":0.2740911982,\"141\":0.1568739737,\"142\":0.2393009395,\"143\":0.1893924124,\"144\":null,\"145\":0.1711036108,\"146\":0.2115319695,\"147\":0.198006519,\"148\":0.2052503533,\"149\":0.2132775796,\"150\":0.0020353128,\"151\":0.1445533282,\"152\":0.1960002703,\"153\":0.191437551,\"154\":0.0116269449,\"155\":0.0,\"156\":0.1966996756,\"157\":0.1021921788,\"158\":0.0006864677,\"159\":0.255625844,\"160\":0.0031531496,\"161\":0.0816942743,\"162\":0.0,\"163\":0.0,\"164\":0.0031986485,\"165\":0.0016069603,\"166\":0.2023480878,\"167\":0.1618380412,\"168\":0.1526172259,\"169\":0.1806283305,\"170\":0.1484897182,\"171\":0.2033537707,\"172\":0.0,\"173\":0.2138140988,\"174\":0.1872226389,\"175\":0.1405085885,\"176\":0.1224518177,\"177\":0.1859960238,\"178\":0.0,\"179\":0.1673730656,\"180\":0.1925237159,\"181\":0.1114283699,\"182\":0.1904459071,\"183\":0.1931467085,\"184\":0.1619458671,\"185\":0.0004569868,\"186\":0.1267614671,\"187\":0.2201474432,\"188\":0.2164497672,\"189\":0.2181961081,\"190\":0.1691544169,\"191\":null,\"192\":0.1830766559,\"193\":null,\"194\":null,\"195\":0.2991784746,\"196\":0.1231141941,\"197\":0.0011246266,\"198\":0.0376552065,\"199\":0.0,\"200\":0.266368964,\"201\":0.1682018306,\"202\":0.0016197269,\"203\":0.1283094948,\"204\":0.2061487256,\"205\":0.0059161315,\"206\":0.2121651614,\"207\":0.1551316731,\"208\":null,\"209\":0.3332637838,\"210\":0.153947663,\"211\":0.1708735692,\"212\":0.0482364894,\"213\":0.1420985893,\"214\":0.1180040331,\"215\":0.1447927548,\"216\":null,\"217\":0.1981925364,\"218\":0.0019557973,\"219\":0.0025623056,\"220\":0.2031939323,\"221\":0.3114267222,\"222\":0.0015539676,\"223\":0.1866355516,\"224\":0.1856985957,\"225\":0.3159087186,\"226\":0.1390156943,\"227\":0.1760501669,\"228\":0.0004296263,\"229\":0.1568048512,\"230\":0.1069513886,\"231\":0.1240691533,\"232\":0.0917626226,\"233\":0.1106272455,\"234\":0.0798008318,\"235\":0.0919906041,\"236\":0.1033602533,\"237\":0.1035606071,\"238\":0.2103356806,\"239\":0.2268463244,\"240\":0.27346807,\"241\":0.0,\"242\":0.1690762083,\"243\":0.003263763,\"244\":0.1956236529,\"245\":0.1939761608,\"246\":0.2701806206,\"247\":0.1108162164,\"248\":0.0918510458,\"249\":0.1030570949,\"250\":0.0971201936,\"251\":0.0979318997,\"252\":0.0839550875,\"253\":0.1029561759,\"254\":0.0933227987,\"255\":0.0889284734,\"256\":0.099674198,\"257\":0.11006415,\"258\":0.1001522452,\"259\":0.1045265761,\"260\":0.0923979418,\"261\":0.1002111987,\"262\":0.1052655676,\"263\":0.1052834108,\"264\":null,\"265\":null,\"266\":0.0941120992,\"267\":0.1009879884,\"268\":0.1827462192,\"269\":0.2007050032,\"270\":0.0,\"271\":0.2280158475,\"272\":0.0,\"273\":0.0,\"274\":0.1531775836,\"275\":0.1561089332,\"276\":0.1632748925,\"277\":0.0940124419,\"278\":0.2020166592,\"279\":0.0187886267,\"280\":null,\"281\":0.1004311669,\"282\":0.1989708436,\"283\":0.0,\"284\":0.0355775711,\"285\":0.2036995968,\"286\":0.1326606482,\"287\":0.1333555091,\"288\":0.2194652176,\"289\":0.1671441515,\"290\":0.2187356075,\"291\":0.1497345354,\"292\":0.0,\"293\":0.1914682481,\"294\":0.1446298923,\"295\":0.2602802499,\"296\":0.1466181507,\"297\":0.1844198278,\"298\":0.1664861227,\"299\":0.1531070407,\"300\":0.1609831371,\"301\":0.2212532955,\"302\":0.2026539794,\"303\":0.2233136634,\"304\":0.1462168889,\"305\":0.0013647503,\"306\":null,\"307\":0.1683379423,\"308\":0.1882774904,\"309\":0.3395962987,\"310\":0.2228510635,\"311\":0.1479573556,\"312\":0.1777699806,\"313\":0.1937978758,\"314\":0.2947122348,\"315\":0.1280386226,\"316\":0.1523632097,\"317\":0.0,\"318\":0.0,\"319\":0.2259898792,\"320\":0.0032149265,\"321\":0.2068543563,\"322\":0.277851776,\"323\":0.1336770392,\"324\":0.2860828424,\"325\":0.2089316069,\"326\":0.0642645324,\"327\":0.2093233471,\"328\":0.1129320085,\"329\":null,\"330\":0.1181723763,\"331\":0.4578975274,\"332\":0.3280133801,\"333\":0.2333210367,\"334\":0.1961242747,\"335\":0.1725318048,\"336\":0.2218206718,\"337\":0.2656341515,\"338\":0.1866196318,\"339\":0.0220129144,\"340\":0.1529378839,\"341\":0.1455060853,\"342\":0.2576499448,\"343\":0.197869102,\"344\":0.219065955,\"345\":0.1831483167,\"346\":null,\"347\":0.1502403927,\"348\":null,\"349\":0.1201063789,\"350\":0.1062856781,\"351\":0.1587838479,\"352\":0.2610615333,\"353\":0.2393850952,\"354\":0.1962353016,\"355\":0.2622940515,\"356\":0.1406405997,\"357\":0.0,\"358\":0.3484180221,\"359\":0.1394306024,\"360\":0.2021784511,\"361\":0.1376674931,\"362\":0.2575886999,\"363\":0.2139848977,\"364\":0.2016273886,\"365\":0.1850901993,\"366\":0.1432028954,\"367\":0.1790646281,\"368\":0.1166675963,\"369\":0.0,\"370\":0.1431220064,\"371\":0.1742370217,\"372\":0.1936132256,\"373\":0.0,\"374\":0.1826415863,\"375\":0.1974984124,\"376\":0.2053125401,\"377\":0.1501964317,\"378\":0.0,\"379\":0.2100373342,\"380\":0.1646262304,\"381\":0.2000070606,\"382\":0.2032223145,\"383\":0.2693281137,\"384\":0.1923832621,\"385\":0.1901002017,\"386\":0.2005418209,\"387\":0.1794504093,\"388\":0.2404832223,\"389\":0.1679705018,\"390\":0.1857351682,\"391\":0.2341277007,\"392\":0.0619908977,\"393\":0.1826756175,\"394\":0.1383733601,\"395\":null,\"396\":0.1844490644,\"397\":0.1968229169,\"398\":0.1810462925,\"399\":0.1415838775,\"400\":0.0011333807,\"401\":0.0,\"402\":0.1637112152,\"403\":0.1354622465,\"404\":0.1425657244,\"405\":0.0,\"406\":0.2030208079,\"407\":0.1563061069,\"408\":0.000811564,\"409\":0.140734526,\"410\":0.1555338729,\"411\":0.1519271012,\"412\":0.4931542953,\"413\":0.1238883199,\"414\":0.124611905,\"415\":0.1724151871,\"416\":0.3161296497,\"417\":0.2418165662,\"418\":0.0930141287,\"419\":0.2036524974,\"420\":0.1853780182,\"421\":0.2117857837,\"422\":0.2057878618,\"423\":0.1822928658,\"424\":0.1911009162,\"425\":0.00070106,\"426\":0.2151473522,\"427\":0.1508491193,\"428\":0.0,\"429\":0.1473631334,\"430\":0.2267878375,\"431\":0.1271668727,\"432\":0.2313598825,\"433\":0.1334573266,\"434\":0.2125603865,\"435\":0.2053628798,\"436\":0.1751760366,\"437\":0.1499773112,\"438\":0.0073576439,\"439\":0.0,\"440\":null,\"441\":0.1685509192,\"442\":0.0,\"443\":0.0007061268,\"444\":0.2123648968,\"445\":0.2532752256,\"446\":0.2165799916,\"447\":0.3079444645,\"448\":0.2676686182,\"449\":0.1185574094,\"450\":0.2695339906,\"451\":0.145720963,\"452\":0.2803752999,\"453\":0.2003064508,\"454\":0.2601633216,\"455\":0.2197009018,\"456\":0.1467031442,\"457\":0.3092338031,\"458\":null,\"459\":0.3098086882,\"460\":0.0,\"461\":0.170889801,\"462\":0.1999718358,\"463\":0.0025573555,\"464\":0.1930664507,\"465\":0.0,\"466\":0.190328287,\"467\":0.1341080454,\"468\":0.1787524788,\"469\":0.1245740786,\"470\":0.222446724,\"471\":0.2308045601,\"472\":0.1385222484,\"473\":0.2376278792,\"474\":0.2096855901,\"475\":0.0026788029,\"476\":0.0,\"477\":0.0,\"478\":null,\"479\":0.2215736137,\"480\":0.2145469996,\"481\":0.2108065042,\"482\":null,\"483\":0.2179578439,\"484\":0.1378882281,\"485\":0.1784785203,\"486\":0.1361593702,\"487\":0.1349767022,\"488\":0.1961262579,\"489\":0.2066737279,\"490\":0.1976121238,\"491\":0.1387027939,\"492\":0.1831899826,\"493\":0.1231918801,\"494\":0.258054974,\"495\":0.1309600875,\"496\":0.1588513434,\"497\":0.1592070515,\"498\":0.1828085291,\"499\":0.2695342129,\"500\":0.2228235962,\"501\":0.0647164907,\"502\":0.224980561,\"503\":0.0014571086,\"504\":0.1850890068,\"505\":0.2097217069,\"506\":0.1865857017,\"507\":0.1524464832,\"508\":0.1348357094,\"509\":0.197405949,\"510\":0.1290853737,\"511\":0.136731593,\"512\":0.0037493186,\"513\":0.2473544758,\"514\":0.1749074862,\"515\":0.1775706052,\"516\":0.1626300146,\"517\":0.1649323754,\"518\":0.1637117019,\"519\":0.0,\"520\":0.2453109979,\"521\":null,\"522\":0.0830370087,\"523\":0.2029749791,\"524\":0.0,\"525\":0.0,\"526\":0.2028875269,\"527\":0.1440718306,\"528\":0.2823152517,\"529\":0.0015730158,\"530\":0.2109941587,\"531\":0.1770025558,\"532\":0.1416932181,\"533\":0.3935714433,\"534\":0.1983543754,\"535\":0.2016829848,\"536\":0.0,\"537\":0.0,\"538\":0.1847116372,\"539\":0.2131886125,\"540\":0.2140730496,\"541\":null,\"542\":0.1502077807,\"543\":0.2355544786,\"544\":0.2220972527,\"545\":0.1892800243,\"546\":null,\"547\":0.1654848442,\"548\":0.1944756601,\"549\":0.2022429965,\"550\":0.236550153,\"551\":0.2478463365,\"552\":0.1820683461,\"553\":0.1834580978,\"554\":0.1648355183,\"555\":0.2279060055,\"556\":0.1561253097,\"557\":0.2445030565,\"558\":0.2013860472,\"559\":0.1936489428,\"560\":0.0,\"561\":0.0,\"562\":0.0,\"563\":0.1590809232,\"564\":0.1707473179,\"565\":0.4178989303,\"566\":0.2379977143,\"567\":0.193244473,\"568\":0.1632943659,\"569\":0.2065153865,\"570\":0.2017268571,\"571\":0.2312037223,\"572\":0.0922874213,\"573\":0.1754000075,\"574\":0.0,\"575\":0.1848895489,\"576\":0.210667455,\"577\":0.1080648511,\"578\":0.1764174866,\"579\":0.2147465733,\"580\":0.2429820559,\"581\":0.3642890303,\"582\":0.2217773598,\"583\":0.2049494729,\"584\":0.1624368063,\"585\":0.1172551461,\"586\":0.0,\"587\":0.1249262754,\"588\":0.0,\"589\":0.0801269434,\"590\":0.21465637,\"591\":0.2037509734,\"592\":0.2885894286,\"593\":null,\"594\":0.2033748646,\"595\":0.1352155851,\"596\":0.1573672099,\"597\":0.153517158,\"598\":0.0063257554,\"599\":0.2364679259,\"600\":0.2333402486,\"601\":0.0023407782,\"602\":0.1414413164,\"603\":0.2879608111,\"604\":0.2276329059,\"605\":0.1313095974,\"606\":0.2209599795,\"607\":null,\"608\":0.1015721312,\"609\":null,\"610\":0.1709488077,\"611\":0.1648166355,\"612\":0.2155667424,\"613\":0.2465955046,\"614\":0.2590636994,\"615\":0.2119617705,\"616\":0.2323304794,\"617\":0.0,\"618\":0.0788721764,\"619\":null,\"620\":0.3820045278,\"621\":0.2425013544,\"622\":0.1549152068,\"623\":0.0,\"624\":0.0,\"625\":0.1828990178,\"626\":0.1540534551,\"627\":0.165116685,\"628\":0.1793533322,\"629\":0.1585371183,\"630\":0.0,\"631\":0.1808897739,\"632\":0.17036294,\"633\":0.2349710171,\"634\":0.2342238353,\"635\":0.1869680093,\"636\":0.1183545875,\"637\":0.1692398654,\"638\":0.1861483686,\"639\":0.2442854986,\"640\":0.1178256213,\"641\":0.1838680169,\"642\":0.1846617603,\"643\":0.2166406137,\"644\":0.1522760552,\"645\":0.1683775173,\"646\":0.0,\"647\":null,\"648\":0.1164397228,\"649\":0.1712869796,\"650\":0.3096920824,\"651\":0.3083816423,\"652\":0.2652255313,\"653\":0.1792025292,\"654\":0.1463979116,\"655\":0.1291704269,\"656\":0.254562913,\"657\":0.3011818108,\"658\":0.1889474021,\"659\":0.2186090186,\"660\":0.1627060054,\"661\":0.1759472957,\"662\":0.2629252598,\"663\":0.2921284131,\"664\":0.2244780687,\"665\":0.0,\"666\":0.2293913717,\"667\":0.0,\"668\":0.1165009973,\"669\":0.2975958493,\"670\":null,\"671\":0.1062530091,\"672\":0.2227265397,\"673\":0.2362764453,\"674\":0.1844773409,\"675\":0.2127788348,\"676\":0.17402578,\"677\":0.1883021344,\"678\":0.1095475741,\"679\":0.1391520314,\"680\":0.2315000128,\"681\":0.1638653079,\"682\":0.2615782694,\"683\":0.1991162029,\"684\":0.1737525357,\"685\":0.1493058986,\"686\":0.1904587383,\"687\":0.1825386986,\"688\":null,\"689\":0.1286105519,\"690\":0.0,\"691\":0.182749398,\"692\":0.0679422635,\"693\":0.0,\"694\":0.1467433304,\"695\":0.1095102524,\"696\":0.164078042,\"697\":0.1677363666,\"698\":0.0016337977,\"699\":0.1898827989,\"700\":0.1256900039,\"701\":0.2710727573,\"702\":0.1933743877,\"703\":0.0,\"704\":0.0855181375,\"705\":0.1695833346,\"706\":0.2088412444,\"707\":0.1681781089,\"708\":0.2078911098,\"709\":0.3165892279,\"710\":0.1905812864,\"711\":0.0,\"712\":0.2011267542,\"713\":0.1179635956,\"714\":0.2760952632,\"715\":0.1105218105,\"716\":0.2238451373,\"717\":0.3463346964,\"718\":0.1782037105,\"719\":0.0389705058,\"720\":0.1161849671,\"721\":0.0,\"722\":0.1579168256,\"723\":0.1112974393,\"724\":0.159625072,\"725\":0.1035047436,\"726\":0.1524298405,\"727\":0.2004776584,\"728\":0.1700025315,\"729\":0.2007570739,\"730\":0.2182751094,\"731\":0.0966146266,\"732\":0.1037997356,\"733\":0.0926772903,\"734\":0.1023777058,\"735\":0.0980276281,\"736\":0.2402537465,\"737\":0.2251865598,\"738\":0.1898626622,\"739\":0.1937460262,\"740\":0.1977162454,\"741\":null,\"742\":0.145437602,\"743\":0.2092123511,\"744\":0.3210567147,\"745\":0.4062947447,\"746\":0.0,\"747\":0.1267882512,\"748\":0.0,\"749\":0.2341330269,\"750\":0.2064954302,\"751\":0.3123610891,\"752\":0.2980665281,\"753\":0.1900341698,\"754\":0.0212512861,\"755\":0.0494125058,\"756\":0.0,\"757\":0.1049587261,\"758\":0.2184820346,\"759\":0.1798868895,\"760\":0.1659461594,\"761\":0.1983666,\"762\":0.0456859504,\"763\":0.0010980561,\"764\":0.1928840479,\"765\":0.157129599,\"766\":0.2408240455,\"767\":0.3081638248,\"768\":0.1846455781,\"769\":0.1200643641,\"770\":0.1448896163,\"771\":0.2036860838,\"772\":0.2121159203,\"773\":null,\"774\":0.0880507032,\"775\":0.1326830724,\"776\":0.1142892368,\"777\":0.0,\"778\":0.2356991139,\"779\":0.1954063526,\"780\":0.2129691056,\"781\":0.0,\"782\":0.0011421067,\"783\":0.2702791729,\"784\":0.1320188896,\"785\":0.1281221814,\"786\":0.2057509662,\"787\":0.2118052174,\"788\":0.2197756413,\"789\":0.2347352255,\"790\":0.1016480364,\"791\":0.2594244547,\"792\":0.1446744416,\"793\":0.1507731382,\"794\":0.1466816236,\"795\":0.1584918634,\"796\":0.2045490485,\"797\":0.2459260358,\"798\":0.1789432609,\"799\":null,\"800\":0.1673969264,\"801\":0.1870987192,\"802\":0.2967718728,\"803\":0.1846474221,\"804\":0.2193640466,\"805\":0.1498340424,\"806\":0.1357081965,\"807\":0.1430944537,\"808\":0.2074934304,\"809\":0.0,\"810\":0.1374101661,\"811\":0.1975719115,\"812\":0.0147808371,\"813\":0.1435311524,\"814\":0.0951453982,\"815\":0.1943670427,\"816\":0.2124292938,\"817\":0.0,\"818\":0.203491465,\"819\":0.3042398617,\"820\":null,\"821\":0.1374695489,\"822\":0.298843345,\"823\":0.1546204898,\"824\":0.1873388213,\"825\":0.219112424,\"826\":0.1847065879,\"827\":0.1960433469,\"828\":0.1928834183,\"829\":0.1243675516,\"830\":0.2845996082,\"831\":0.2135293858,\"832\":0.0,\"833\":0.1775222085,\"834\":0.2147681788,\"835\":0.2201872019,\"836\":0.0,\"837\":0.181628507,\"838\":0.2156955541,\"839\":0.1713414464,\"840\":0.0110713508,\"841\":0.1878346541,\"842\":0.0,\"843\":0.0,\"844\":0.2805363158,\"845\":0.1035688987,\"846\":0.1883061722,\"847\":0.2221602469,\"848\":0.568666125,\"849\":0.0607525455,\"850\":0.0020401552,\"851\":0.1969174898,\"852\":0.0067068809,\"853\":0.1269755076,\"854\":0.1700205727,\"855\":0.1996494303,\"856\":0.1880105529,\"857\":0.0,\"858\":0.1466428452,\"859\":0.1680877618,\"860\":0.2162921147,\"861\":0.2132939445,\"862\":0.1659753252,\"863\":0.140797654,\"864\":0.1611064773,\"865\":0.3299429107,\"866\":0.1150956291,\"867\":0.1082684246,\"868\":null,\"869\":0.1943231735,\"870\":0.2106115798,\"871\":0.2062830068,\"872\":0.1940986911,\"873\":0.194360427,\"874\":0.1561830694,\"875\":0.1461479765,\"876\":0.1552479299,\"877\":0.1895688538,\"878\":0.0,\"879\":0.0,\"880\":null,\"881\":0.2226307513,\"882\":null,\"883\":0.0013410514,\"884\":0.1789844798,\"885\":0.1995876681,\"886\":0.0,\"887\":0.0057966411,\"888\":0.1042961899,\"889\":0.2324036893,\"890\":0.2115076375,\"891\":0.1691381537,\"892\":0.1473899671,\"893\":null,\"894\":0.2272989044,\"895\":0.244526385,\"896\":0.2315820732,\"897\":0.2693565976,\"898\":0.2345251655,\"899\":0.1820868432,\"900\":0.1742180649,\"901\":0.1577045938,\"902\":0.0028255307,\"903\":0.139777376,\"904\":0.1536378181,\"905\":null,\"906\":null,\"907\":0.2088472561,\"908\":0.284446787,\"909\":0.130364519,\"910\":0.2512082395,\"911\":0.2553617215,\"912\":0.2909174223,\"913\":0.1791511223,\"914\":0.0,\"915\":0.1815679606,\"916\":0.2069091463,\"917\":0.1291906661,\"918\":0.1142773591,\"919\":0.0701870457,\"920\":0.1202762956,\"921\":0.1307914992,\"922\":0.1558476844,\"923\":0.2531523045,\"924\":0.1857349918,\"925\":0.2076024112,\"926\":0.0,\"927\":0.1797173346,\"928\":0.1615916773,\"929\":0.2285957085,\"930\":0.1049524269,\"931\":0.1944238513,\"932\":0.240585499,\"933\":0.2100563165,\"934\":0.1843437757,\"935\":0.0758231486,\"936\":0.1968842596,\"937\":0.0092666659,\"938\":0.133363608,\"939\":0.3101652942,\"940\":0.2374432475,\"941\":0.1686568039,\"942\":0.1677480009,\"943\":0.2268786222,\"944\":0.0657122327,\"945\":0.0,\"946\":0.1933076087,\"947\":0.2224618728,\"948\":null,\"949\":0.161482008,\"950\":0.1348445915,\"951\":0.1611710187,\"952\":0.1888612198,\"953\":0.1668178743,\"954\":0.1903234488,\"955\":0.155450022,\"956\":0.2031855456,\"957\":0.1956383878,\"958\":0.2680276138,\"959\":null,\"960\":null,\"961\":0.0,\"962\":0.2474126735,\"963\":0.1680368582,\"964\":0.1939096059,\"965\":0.0,\"966\":0.2013227081,\"967\":0.1574654898,\"968\":0.3067999209,\"969\":0.2422942721,\"970\":0.235353843,\"971\":0.1915585227,\"972\":0.2839420314,\"973\":0.2616896521,\"974\":0.1537503226,\"975\":0.220714357,\"976\":0.1730027428,\"977\":0.2451896416,\"978\":0.280636515,\"979\":0.2363761662,\"980\":0.0904410544,\"981\":0.210727278,\"982\":0.2154202088,\"983\":0.2197710219,\"984\":0.1897313297,\"985\":0.1494217303,\"986\":0.1663963974,\"987\":0.0019481298,\"988\":0.1723353442,\"989\":0.2522840313,\"990\":0.0,\"991\":0.1145082575,\"992\":0.0037696157,\"993\":0.2210021597,\"994\":0.0002753638,\"995\":null,\"996\":0.3288438741,\"997\":0.1790922113,\"998\":0.2283511469,\"999\":0.1675491755,\"1000\":0.1559989671,\"1001\":0.2682370317,\"1002\":0.0,\"1003\":0.1699663061,\"1004\":0.1611612093,\"1005\":0.275148813,\"1006\":0.1903819283,\"1007\":null,\"1008\":0.0,\"1009\":null,\"1010\":0.0,\"1011\":0.1947065386,\"1012\":0.0869211199,\"1013\":0.3393546769,\"1014\":0.1498552506,\"1015\":0.3007735643,\"1016\":0.0,\"1017\":0.2410214514,\"1018\":0.2221266057,\"1019\":0.2224302898,\"1020\":0.2659105934,\"1021\":0.0,\"1022\":0.0,\"1023\":0.0004827092,\"1024\":0.0881371384,\"1025\":0.2056776229,\"1026\":0.1797164373,\"1027\":0.1878401114,\"1028\":0.008210073,\"1029\":0.0018672018,\"1030\":0.1749114246,\"1031\":0.3296694791,\"1032\":0.2729251718,\"1033\":0.0,\"1034\":0.0,\"1035\":0.1266675303,\"1036\":0.1706965637,\"1037\":0.2200073457,\"1038\":0.1819378541,\"1039\":0.2187315488,\"1040\":0.115817724,\"1041\":0.2351765923,\"1042\":0.214387479,\"1043\":0.1168912828,\"1044\":0.1819697361,\"1045\":0.1630210755,\"1046\":0.25111556,\"1047\":0.2032466835,\"1048\":0.1344794581,\"1049\":0.1956321415,\"1050\":0.2329532563,\"1051\":0.1292180368,\"1052\":0.1360630798,\"1053\":0.1436201341,\"1054\":0.1062829763,\"1055\":0.1341945029,\"1056\":0.4584711517,\"1057\":0.2511489115,\"1058\":0.2095388491,\"1059\":0.2143987965,\"1060\":0.1006792316,\"1061\":0.0,\"1062\":0.0,\"1063\":0.1945033547,\"1064\":0.2581542132,\"1065\":0.2591163406,\"1066\":0.2237623169,\"1067\":0.1520148595,\"1068\":0.2747348678,\"1069\":0.1849005951,\"1070\":0.20571839,\"1071\":0.212023611,\"1072\":0.2405702105,\"1073\":0.1747032806,\"1074\":0.1686065039,\"1075\":0.2683286382,\"1076\":0.1659167909,\"1077\":0.2092600898,\"1078\":0.1673992926,\"1079\":0.2087810495,\"1080\":0.0004141306,\"1081\":0.2457234397,\"1082\":0.2133200241,\"1083\":0.1527796047,\"1084\":0.1974823793,\"1085\":0.0946827731,\"1086\":null,\"1087\":0.2112685853,\"1088\":0.1282439163,\"1089\":0.1727002444,\"1090\":0.0,\"1091\":0.178530268,\"1092\":0.1590164429,\"1093\":0.1923441809,\"1094\":0.0,\"1095\":0.1498997776,\"1096\":0.1451349461,\"1097\":0.1871456026,\"1098\":0.1631220662,\"1099\":0.0627629561,\"1100\":0.4151688843,\"1101\":0.1218759148,\"1102\":0.1026979783,\"1103\":0.1359528911,\"1104\":0.1229454875,\"1105\":0.212278919,\"1106\":0.2004684867,\"1107\":0.1441613669,\"1108\":0.1809886697,\"1109\":0.1863316812,\"1110\":0.1517686076,\"1111\":0.2190755116,\"1112\":null,\"1113\":null,\"1114\":0.1287450103,\"1115\":null,\"1116\":0.1036824441,\"1117\":0.0575915966,\"1118\":0.2329292007,\"1119\":0.5288039164,\"1120\":0.2552511107,\"1121\":0.0,\"1122\":0.147478051,\"1123\":0.2515663527,\"1124\":0.2653058517,\"1125\":0.2262738564,\"1126\":0.2156149154,\"1127\":0.0998160683,\"1128\":0.221327812,\"1129\":0.1915420608,\"1130\":0.1193234619,\"1131\":0.0,\"1132\":0.1342299523,\"1133\":0.2244794555,\"1134\":0.1223441197,\"1135\":null,\"1136\":0.1950268008,\"1137\":0.1859186044,\"1138\":0.2351053439,\"1139\":0.2490121729,\"1140\":null,\"1141\":0.1799664092,\"1142\":0.1455252225,\"1143\":0.1984888024,\"1144\":0.1355398849,\"1145\":0.1716693209,\"1146\":0.0041220515,\"1147\":0.1357256089,\"1148\":0.3150572458,\"1149\":0.1572033683,\"1150\":0.1823517578,\"1151\":0.0811948854,\"1152\":0.1968151333,\"1153\":0.1641805153,\"1154\":0.2287726905,\"1155\":null,\"1156\":0.2805855962,\"1157\":0.1246116803,\"1158\":null,\"1159\":0.1328941127,\"1160\":0.2625705484,\"1161\":0.1531037208,\"1162\":0.2142584606,\"1163\":0.2399161568,\"1164\":0.1627737493,\"1165\":0.1995497425,\"1166\":0.3417257039,\"1167\":0.2283646049,\"1168\":0.1139346696,\"1169\":0.1296591376,\"1170\":null,\"1171\":0.2365238513,\"1172\":0.2070319281,\"1173\":0.2457909205,\"1174\":0.0800670421,\"1175\":0.0,\"1176\":0.0958975228,\"1177\":0.0,\"1178\":0.1585532916,\"1179\":0.2193970178,\"1180\":0.1994021222,\"1181\":0.1727880995,\"1182\":0.1675517041,\"1183\":0.1697031909,\"1184\":0.0,\"1185\":0.2509203946,\"1186\":0.1237755254,\"1187\":0.2319405916,\"1188\":0.2264104474,\"1189\":0.1614288346,\"1190\":0.3068883531,\"1191\":0.1870621055,\"1192\":0.1246415044,\"1193\":0.2241272064,\"1194\":0.1537390954,\"1195\":0.1877426692,\"1196\":0.0,\"1197\":0.1877447766,\"1198\":0.1767397338,\"1199\":0.149879084,\"1200\":0.1542367027,\"1201\":null,\"1202\":0.0227287369,\"1203\":0.1496720995,\"1204\":0.13207777,\"1205\":0.0313354482,\"1206\":0.2123001364,\"1207\":0.0,\"1208\":0.2690056877,\"1209\":0.2248673387,\"1210\":0.1764907157,\"1211\":0.1234463859,\"1212\":0.2684345758,\"1213\":0.0465039511,\"1214\":0.1750095179,\"1215\":null,\"1216\":0.1861997839,\"1217\":0.1784796257,\"1218\":0.2919857225,\"1219\":0.1212292135,\"1220\":0.2897899712,\"1221\":0.320783105,\"1222\":0.159154514,\"1223\":0.0035981388,\"1224\":0.1766145108,\"1225\":0.1288188741,\"1226\":0.147781153,\"1227\":null,\"1228\":0.3051122925,\"1229\":0.3078931342,\"1230\":0.3231335173,\"1231\":0.0,\"1232\":0.2507661242,\"1233\":0.2816495272,\"1234\":0.2199750837,\"1235\":0.2390456596,\"1236\":0.1661890387,\"1237\":0.1979514469,\"1238\":0.2292781869,\"1239\":0.1825332391,\"1240\":0.2286774893,\"1241\":0.1264001365,\"1242\":0.0,\"1243\":null,\"1244\":0.1486727096,\"1245\":0.2312032087,\"1246\":0.2070152986,\"1247\":0.1707883672,\"1248\":null,\"1249\":0.1653298978,\"1250\":0.1107054083,\"1251\":0.1806068301,\"1252\":0.0,\"1253\":0.1518394559,\"1254\":0.2013331032,\"1255\":0.0,\"1256\":0.1614892789,\"1257\":0.1964341035,\"1258\":0.0,\"1259\":0.1372694081,\"1260\":0.1115617262,\"1261\":0.0,\"1262\":0.2420721557,\"1263\":0.1595762909,\"1264\":0.2042128146,\"1265\":0.2527816737,\"1266\":0.2742059699,\"1267\":0.2008612379,\"1268\":0.0,\"1269\":0.0,\"1270\":0.0,\"1271\":0.0,\"1272\":0.0045964169,\"1273\":0.0,\"1274\":0.0,\"1275\":0.0,\"1276\":null,\"1277\":0.0,\"1278\":null,\"1279\":0.0,\"1280\":0.0022992413,\"1281\":0.296479836,\"1282\":null,\"1283\":0.1600116024,\"1284\":0.1164540997,\"1285\":null,\"1286\":0.1240721974,\"1287\":0.0011903251,\"1288\":0.0,\"1289\":0.3186085919,\"1290\":0.1866156314,\"1291\":null,\"1292\":0.0,\"1293\":0.1887185125,\"1294\":0.2067759068,\"1295\":0.2388801684,\"1296\":0.1873091557,\"1297\":0.2451131006,\"1298\":0.1943240132,\"1299\":0.2019955731,\"1300\":0.2069907963,\"1301\":0.110028708,\"1302\":0.2045276061,\"1303\":0.2643714656,\"1304\":0.1868822674,\"1305\":0.1018739661,\"1306\":0.1871729439,\"1307\":0.0,\"1308\":0.297853256,\"1309\":0.2890020169,\"1310\":0.3031983629,\"1311\":0.1281370913,\"1312\":0.0107353986,\"1313\":0.1751886745,\"1314\":0.2158946129,\"1315\":0.0,\"1316\":0.1606077162,\"1317\":0.1998461965,\"1318\":0.2647046333,\"1319\":0.2742857578,\"1320\":0.2571470461,\"1321\":0.1601552633,\"1322\":0.0,\"1323\":0.1819404171,\"1324\":0.2464145879,\"1325\":0.1671349899,\"1326\":0.2317239884,\"1327\":0.1682191997,\"1328\":0.1741180667,\"1329\":0.2151539894,\"1330\":0.2468277296,\"1331\":0.0,\"1332\":0.2650572225,\"1333\":0.0,\"1334\":0.0,\"1335\":0.1920554929,\"1336\":0.2660859105,\"1337\":0.33232153,\"1338\":0.1778409412,\"1339\":0.2447553214,\"1340\":0.1371707118,\"1341\":0.2003873932,\"1342\":0.2837151005,\"1343\":0.1864768803,\"1344\":0.2245507654,\"1345\":0.2073566157,\"1346\":0.230015083,\"1347\":0.1949477246,\"1348\":0.0254097002,\"1349\":0.1729311485,\"1350\":0.0,\"1351\":0.2552612069,\"1352\":0.1862662666,\"1353\":0.2674861514,\"1354\":0.2547524857,\"1355\":0.3346134873,\"1356\":0.065569557,\"1357\":0.2177658139,\"1358\":0.0,\"1359\":0.1059058988,\"1360\":0.0,\"1361\":0.2089839797,\"1362\":0.0384896522,\"1363\":null,\"1364\":0.1091743379,\"1365\":0.322593007,\"1366\":0.3111213164,\"1367\":0.2278525839,\"1368\":0.2029682333,\"1369\":0.1016674945,\"1370\":0.1809072181,\"1371\":null,\"1372\":0.1781392005,\"1373\":0.2227830294,\"1374\":null,\"1375\":0.1757268909,\"1376\":null,\"1377\":0.1533072224,\"1378\":0.1816867941,\"1379\":0.145339762,\"1380\":0.0806941904,\"1381\":0.1798090435,\"1382\":0.1583603328,\"1383\":null,\"1384\":0.0,\"1385\":0.1511705809,\"1386\":0.0956320457,\"1387\":null,\"1388\":0.1722111283,\"1389\":null,\"1390\":0.0881958123,\"1391\":0.1690454099,\"1392\":0.1949432879,\"1393\":0.1541304275,\"1394\":0.2302213965,\"1395\":0.1070546087,\"1396\":0.1677505936,\"1397\":0.1435553481,\"1398\":0.2493470721,\"1399\":0.1961688324,\"1400\":0.1603420179,\"1401\":0.1914413176,\"1402\":0.1833101894,\"1403\":0.1679262054,\"1404\":0.1643422019,\"1405\":0.1598331586,\"1406\":0.1082484915,\"1407\":0.1876764883,\"1408\":0.153466939,\"1409\":null,\"1410\":0.2571642185,\"1411\":0.1575025108,\"1412\":0.1581276069,\"1413\":0.0276372669,\"1414\":0.1724287118,\"1415\":0.0235088006,\"1416\":0.0,\"1417\":0.2930854506,\"1418\":null,\"1419\":0.1686272702,\"1420\":null,\"1421\":0.2471022126,\"1422\":0.2227086394,\"1423\":0.3090236754,\"1424\":0.2205163535,\"1425\":0.0,\"1426\":0.0087465423,\"1427\":0.1388725116,\"1428\":0.2228040688,\"1429\":0.1449063397,\"1430\":0.2380213149,\"1431\":0.1436264935,\"1432\":0.2225777756,\"1433\":null,\"1434\":0.2493851366,\"1435\":null,\"1436\":null,\"1437\":0.1736373245,\"1438\":0.0974896767,\"1439\":0.0,\"1440\":0.1834154462,\"1441\":0.2018965339,\"1442\":0.1570037476,\"1443\":0.1877304597,\"1444\":0.2290303933,\"1445\":null,\"1446\":0.1407718236,\"1447\":0.1466618301,\"1448\":0.1534918118,\"1449\":0.1231770628,\"1450\":0.1631751388,\"1451\":0.0018390701,\"1452\":0.2245275412,\"1453\":0.1841474941,\"1454\":0.2316002604,\"1455\":0.1844943853,\"1456\":0.3656566743,\"1457\":0.1524248649,\"1458\":0.1849039512,\"1459\":0.1516661526,\"1460\":0.2491785385,\"1461\":0.2085434161,\"1462\":0.1453962895,\"1463\":0.1364066927,\"1464\":0.2551443813,\"1465\":0.2997037712,\"1466\":0.1433798674,\"1467\":0.160158213,\"1468\":0.1467073631,\"1469\":0.1971157372,\"1470\":0.1366343039,\"1471\":null,\"1472\":0.1300802293,\"1473\":0.2616761895,\"1474\":0.1721537552,\"1475\":0.098399625,\"1476\":0.1972087808,\"1477\":0.0,\"1478\":0.1975080595,\"1479\":0.1967690612,\"1480\":null,\"1481\":0.1476519129,\"1482\":0.1587780552,\"1483\":0.0,\"1484\":0.1964099289,\"1485\":null,\"1486\":0.1531876199,\"1487\":0.1640878848,\"1488\":0.1217074636,\"1489\":0.135017106,\"1490\":0.2763647873,\"1491\":0.148375187,\"1492\":0.2659777492,\"1493\":0.357825032,\"1494\":0.0,\"1495\":0.1218164078,\"1496\":0.2982574214,\"1497\":0.3008785074,\"1498\":0.0977905471,\"1499\":0.1228638928,\"1500\":0.0009626705,\"1501\":0.2057059771,\"1502\":0.1882612468,\"1503\":0.1389505505,\"1504\":0.2136295875,\"1505\":null,\"1506\":0.2194644741,\"1507\":0.1544217795,\"1508\":0.0,\"1509\":0.1568684652,\"1510\":0.1588183044,\"1511\":0.3716368554,\"1512\":0.1563402408,\"1513\":0.1716401417,\"1514\":0.1630396179,\"1515\":0.1855217617,\"1516\":0.1423271662,\"1517\":0.0855776576,\"1518\":0.1005833161,\"1519\":0.1462574509,\"1520\":null,\"1521\":0.202141762,\"1522\":0.1281721176,\"1523\":0.1436636955,\"1524\":0.1835632088,\"1525\":0.0473090912,\"1526\":0.1197271163,\"1527\":0.3165210352,\"1528\":0.1106114758,\"1529\":0.0954094951,\"1530\":0.1173838294,\"1531\":0.2436178973,\"1532\":0.2059031272,\"1533\":0.1673530234,\"1534\":0.0,\"1535\":0.1478119641,\"1536\":0.2439962758,\"1537\":0.1827533015,\"1538\":null,\"1539\":0.2074185552,\"1540\":0.1637486831,\"1541\":0.2435521717,\"1542\":0.12655391,\"1543\":0.3236630851,\"1544\":0.2054100297,\"1545\":0.0014281226,\"1546\":0.360786642,\"1547\":0.1656258616,\"1548\":0.1204406326,\"1549\":0.163998654,\"1550\":0.1438474339,\"1551\":0.2955509376,\"1552\":null,\"1553\":0.2191164575,\"1554\":0.178415997,\"1555\":0.1771222663,\"1556\":0.1870437587,\"1557\":0.3884167169,\"1558\":0.218357702,\"1559\":0.2021808073,\"1560\":0.0,\"1561\":0.1112625303,\"1562\":0.1907024129,\"1563\":0.2682788298,\"1564\":0.2094622452,\"1565\":0.158491252,\"1566\":0.153015939,\"1567\":0.1460281875,\"1568\":0.1013725497,\"1569\":0.100092493,\"1570\":0.2271899273,\"1571\":0.0989076195,\"1572\":0.0471147197,\"1573\":0.0,\"1574\":0.1386977083,\"1575\":0.1528998501,\"1576\":0.2417373462,\"1577\":0.0929758549,\"1578\":0.0028203441,\"1579\":0.1374927617,\"1580\":0.1716373697,\"1581\":0.240679802,\"1582\":null,\"1583\":0.0033547391,\"1584\":0.1527887317,\"1585\":0.1255390219,\"1586\":0.2272515606,\"1587\":0.1724742979,\"1588\":null,\"1589\":0.1424552864,\"1590\":null,\"1591\":0.1890786093,\"1592\":0.1809722008,\"1593\":0.2045693979,\"1594\":0.261070259,\"1595\":0.3229737743,\"1596\":0.1899050419,\"1597\":0.3235807479,\"1598\":0.0,\"1599\":0.2192208876,\"1600\":0.1545828125,\"1601\":0.2789659835,\"1602\":0.2048068251,\"1603\":null,\"1604\":0.2017480954,\"1605\":0.0,\"1606\":0.1735356228,\"1607\":0.1976164899,\"1608\":0.1435858466,\"1609\":0.2023493175,\"1610\":0.2294083905,\"1611\":0.0047139067,\"1612\":0.2269097149,\"1613\":0.1676421047,\"1614\":0.2366485449,\"1615\":0.2160974544,\"1616\":0.3884839603,\"1617\":0.1833973058,\"1618\":0.1739496954,\"1619\":0.2096242419,\"1620\":null,\"1621\":0.248799621,\"1622\":0.2522367743,\"1623\":0.2479251199,\"1624\":0.0487272113,\"1625\":0.13559644,\"1626\":0.2046546756,\"1627\":0.1555970002,\"1628\":0.2873763203,\"1629\":null,\"1630\":0.149763124,\"1631\":0.2031438282,\"1632\":0.6200020245,\"1633\":0.0865864631,\"1634\":0.2166165562,\"1635\":0.1562567435,\"1636\":0.1718777503,\"1637\":0.1720300294,\"1638\":0.1663042818,\"1639\":0.1699846475,\"1640\":0.1854391648,\"1641\":0.3741687045,\"1642\":0.2345898164,\"1643\":0.0043433015,\"1644\":null,\"1645\":0.2154572923,\"1646\":null,\"1647\":0.3244913727,\"1648\":0.2915772883,\"1649\":0.2084989188,\"1650\":0.1787804107,\"1651\":0.0,\"1652\":0.0,\"1653\":0.1046927503,\"1654\":0.1586765172,\"1655\":0.2443012495,\"1656\":0.0010863128,\"1657\":0.1485110939,\"1658\":0.2830003451,\"1659\":0.0,\"1660\":0.1972155269,\"1661\":0.3437530862,\"1662\":0.0,\"1663\":0.303628239,\"1664\":null,\"1665\":0.2563528366,\"1666\":0.3593874968,\"1667\":0.2642920416,\"1668\":0.1707711563,\"1669\":0.0648096845,\"1670\":0.0,\"1671\":null,\"1672\":0.1953329529,\"1673\":0.2097526835,\"1674\":0.0874799457,\"1675\":null,\"1676\":0.3048841928,\"1677\":0.2079899131,\"1678\":0.0695916179,\"1679\":0.0616809125,\"1680\":0.1847669261,\"1681\":0.1114327304,\"1682\":0.2715918687,\"1683\":null,\"1684\":0.3348122486,\"1685\":null,\"1686\":0.1783199248,\"1687\":0.0072233061,\"1688\":0.0729273303,\"1689\":0.0,\"1690\":0.0,\"1691\":0.2341829189,\"1692\":0.1368705675,\"1693\":0.0875433849,\"1694\":0.141448845,\"1695\":0.1473402321,\"1696\":0.1654199891,\"1697\":0.1655000047,\"1698\":0.3055565838,\"1699\":0.308793501,\"1700\":0.0,\"1701\":0.1845955027,\"1702\":0.1417797297,\"1703\":0.2233845624,\"1704\":0.2462996095,\"1705\":0.2332868635,\"1706\":0.1901761736,\"1707\":0.173424303,\"1708\":0.1099720723,\"1709\":0.224373735,\"1710\":0.3850402905,\"1711\":0.2112181168,\"1712\":0.0,\"1713\":0.0,\"1714\":0.1941860428,\"1715\":null,\"1716\":0.2363243308,\"1717\":0.2398608372,\"1718\":0.211927246,\"1719\":0.1495953453,\"1720\":0.0244374895,\"1721\":0.1961776386,\"1722\":0.1858758474,\"1723\":0.2544224362,\"1724\":0.1968542522,\"1725\":0.1336431756,\"1726\":0.239607155,\"1727\":0.1709991422,\"1728\":0.1637875338,\"1729\":0.1917791918,\"1730\":0.2249392535,\"1731\":null,\"1732\":0.1566763504,\"1733\":0.1756166713,\"1734\":0.1636172035,\"1735\":0.2226496976,\"1736\":0.2079829563,\"1737\":0.1596952046,\"1738\":0.1639640136,\"1739\":0.1947274567,\"1740\":0.3089104177,\"1741\":0.1157163633,\"1742\":0.0,\"1743\":0.1291389907,\"1744\":0.1513202505,\"1745\":0.136872237,\"1746\":0.1759642579,\"1747\":null,\"1748\":0.1147494019,\"1749\":0.4190556865,\"1750\":0.1691286269,\"1751\":0.1597095475,\"1752\":0.2022462173,\"1753\":0.0,\"1754\":0.0,\"1755\":0.2153705245,\"1756\":0.4509231631,\"1757\":null,\"1758\":0.0924139462,\"1759\":null,\"1760\":0.0021624129,\"1761\":null,\"1762\":0.0,\"1763\":0.0,\"1764\":0.0107732838,\"1765\":0.2209127472,\"1766\":0.1797142282,\"1767\":0.1580345605,\"1768\":0.189610669,\"1769\":0.2446475528,\"1770\":0.1088430554,\"1771\":0.0932188989,\"1772\":0.175000923,\"1773\":0.1933668477,\"1774\":0.3426449275,\"1775\":0.2399631415,\"1776\":0.1405874345,\"1777\":0.1039580691,\"1778\":0.1555200198,\"1779\":0.1878971946,\"1780\":0.0,\"1781\":null,\"1782\":0.2866619102,\"1783\":0.191296934,\"1784\":0.3271513701,\"1785\":0.1930102568,\"1786\":0.1557145902,\"1787\":0.3654517348,\"1788\":null,\"1789\":0.0,\"1790\":null,\"1791\":0.1568574077,\"1792\":0.144227825,\"1793\":0.1934435228,\"1794\":0.1741220302,\"1795\":0.2337967393,\"1796\":null,\"1797\":0.1240872748,\"1798\":0.2233510264,\"1799\":0.1226216405,\"1800\":0.1374575524,\"1801\":0.10035493,\"1802\":0.0033767539,\"1803\":0.1666435325,\"1804\":0.14929905,\"1805\":0.1597844294,\"1806\":0.1736895343,\"1807\":0.1033844961,\"1808\":0.0089081602,\"1809\":0.1067820464,\"1810\":0.1628714892,\"1811\":0.1547801045,\"1812\":0.1661294567,\"1813\":0.1782570783,\"1814\":0.2075852356,\"1815\":0.1704388221,\"1816\":0.1528015795,\"1817\":0.1649681665,\"1818\":0.1311521281,\"1819\":0.1401425663,\"1820\":0.225071064,\"1821\":0.1437003583,\"1822\":0.2002410283,\"1823\":0.0,\"1824\":0.3310363703,\"1825\":0.148857769,\"1826\":0.1964608608,\"1827\":0.1439726474,\"1828\":0.1662755619,\"1829\":null,\"1830\":null,\"1831\":0.2071456012,\"1832\":null,\"1833\":0.1867772953,\"1834\":0.2094784315,\"1835\":0.2259047971,\"1836\":0.0,\"1837\":0.2112622875,\"1838\":null,\"1839\":0.0,\"1840\":0.2169691479,\"1841\":0.1355081742,\"1842\":0.1090009405,\"1843\":0.3979620314,\"1844\":0.1696161781,\"1845\":0.226941377,\"1846\":0.0051992864,\"1847\":0.2081436916,\"1848\":0.269832926,\"1849\":0.2147557132,\"1850\":0.1697196715,\"1851\":0.0,\"1852\":0.1622324968,\"1853\":0.3474116939,\"1854\":0.1381134861,\"1855\":0.2171340591,\"1856\":0.1819170463,\"1857\":0.098256809,\"1858\":0.1618991354,\"1859\":0.1983682507,\"1860\":0.2827892443,\"1861\":0.2827444771,\"1862\":0.2419473937,\"1863\":0.1442350677,\"1864\":0.1698259705,\"1865\":0.2144406641,\"1866\":0.3185503126,\"1867\":0.1013192174,\"1868\":0.0844225402,\"1869\":0.3147207797,\"1870\":0.1954434311,\"1871\":0.1922591088,\"1872\":0.3009488071,\"1873\":0.2046260631,\"1874\":0.2535121036,\"1875\":0.1469752016,\"1876\":0.0,\"1877\":0.2493246598,\"1878\":0.0005384855,\"1879\":0.0,\"1880\":0.1807674496,\"1881\":0.130841889,\"1882\":0.2631648794,\"1883\":0.2814768952,\"1884\":0.1748437743,\"1885\":0.2331510012,\"1886\":0.034923325,\"1887\":null,\"1888\":0.1699246174,\"1889\":0.198849824,\"1890\":0.0009738955,\"1891\":null,\"1892\":0.0361077781,\"1893\":0.2044454686,\"1894\":0.1596719401,\"1895\":0.1551612445,\"1896\":null,\"1897\":0.1013891617,\"1898\":null,\"1899\":0.3668597999,\"1900\":0.1848122307,\"1901\":0.1409507184,\"1902\":null,\"1903\":0.1775971106,\"1904\":0.1552546506,\"1905\":0.1849879212,\"1906\":0.174187841,\"1907\":0.1642908498,\"1908\":0.2461955599,\"1909\":0.1244314396,\"1910\":0.1522671048,\"1911\":0.3131299443,\"1912\":0.1051170076,\"1913\":0.3398694705,\"1914\":0.2043343514,\"1915\":0.1775490505,\"1916\":0.1811599141,\"1917\":0.1568241566,\"1918\":0.2249037836,\"1919\":0.2377491082,\"1920\":0.1980657095,\"1921\":0.23455062,\"1922\":0.208273602,\"1923\":0.1359217809,\"1924\":0.1835089653,\"1925\":0.2071704341,\"1926\":0.1864881195,\"1927\":0.2543080127,\"1928\":0.0,\"1929\":0.161675424,\"1930\":0.3078270324,\"1931\":0.127805476,\"1932\":0.1329811299,\"1933\":0.2471688061,\"1934\":0.0010321883,\"1935\":0.2273639751,\"1936\":0.1568043065,\"1937\":0.3106623079,\"1938\":0.2764958321,\"1939\":0.2520604589,\"1940\":0.5020144347,\"1941\":null,\"1942\":0.1476861296,\"1943\":0.214950995,\"1944\":0.1075156904,\"1945\":0.1014121142,\"1946\":0.0829084095,\"1947\":0.1952393095,\"1948\":0.2082068841,\"1949\":0.1844411513,\"1950\":0.1512893055,\"1951\":0.2487971924,\"1952\":0.1385590338,\"1953\":0.0,\"1954\":0.0784294457,\"1955\":0.0856700011,\"1956\":0.1837369853,\"1957\":0.1731383202,\"1958\":0.173124408,\"1959\":0.0870726806,\"1960\":0.2499268842,\"1961\":0.2024551486,\"1962\":0.281935139,\"1963\":0.1856327583,\"1964\":0.1154492745,\"1965\":0.2690589599,\"1966\":null,\"1967\":0.1696519941,\"1968\":0.1186349304,\"1969\":0.1264702576,\"1970\":0.1560708598,\"1971\":null,\"1972\":0.1373780665,\"1973\":0.1762062622,\"1974\":0.1010181398,\"1975\":0.1989342561,\"1976\":null,\"1977\":0.1674407825,\"1978\":0.1804619434,\"1979\":0.2751870351,\"1980\":0.1956106342,\"1981\":0.1725709051,\"1982\":0.1800482553,\"1983\":0.1828645066,\"1984\":0.0,\"1985\":0.0848600254,\"1986\":0.1801526053,\"1987\":0.0,\"1988\":0.0,\"1989\":0.159590203,\"1990\":0.1509508033,\"1991\":0.0,\"1992\":0.2188114622,\"1993\":0.1907729781,\"1994\":0.1658131287,\"1995\":0.2272811235,\"1996\":0.0,\"1997\":0.2621912901,\"1998\":null,\"1999\":0.1697667409,\"2000\":0.3696273804,\"2001\":0.1792890757,\"2002\":0.1478521347,\"2003\":0.2190142253,\"2004\":0.2573042917,\"2005\":0.1929562268,\"2006\":null,\"2007\":0.0928228601,\"2008\":0.1973200081,\"2009\":0.2332800607,\"2010\":0.2268496087,\"2011\":0.0949812886,\"2012\":0.2512943355,\"2013\":0.0990315999,\"2014\":0.2194007993,\"2015\":0.1923888984,\"2016\":0.2898930943,\"2017\":0.1740703072,\"2018\":0.2557404073,\"2019\":0.1565479643,\"2020\":0.1582750747,\"2021\":0.1161240918,\"2022\":0.1326978158,\"2023\":0.12341768,\"2024\":0.187280785,\"2025\":0.2181022253,\"2026\":0.1449520927,\"2027\":0.0,\"2028\":0.175564378,\"2029\":0.0647933874,\"2030\":0.1528943727,\"2031\":null,\"2032\":0.2029429214,\"2033\":0.1653984088,\"2034\":0.1342308673,\"2035\":0.1038550252,\"2036\":0.1742949202,\"2037\":0.104152817,\"2038\":0.0,\"2039\":0.3160347961,\"2040\":0.1874351996,\"2041\":0.1590709434,\"2042\":0.2191579006,\"2043\":0.1822152792,\"2044\":0.2628670954,\"2045\":0.2046357828,\"2046\":0.3443480092,\"2047\":0.1176276542,\"2048\":0.1869261228,\"2049\":0.1342527509,\"2050\":0.2188206784,\"2051\":0.0,\"2052\":0.0967656746,\"2053\":0.1922462531,\"2054\":0.2283873465,\"2055\":0.0,\"2056\":0.1990758941,\"2057\":0.1061835522,\"2058\":0.0439945263,\"2059\":0.1139032464,\"2060\":0.1546769315,\"2061\":0.2236670791,\"2062\":0.0464754103,\"2063\":0.2157945215,\"2064\":0.0056273329,\"2065\":0.1521630495,\"2066\":0.2105981946,\"2067\":0.3044030533,\"2068\":0.1242093342,\"2069\":0.2141396232,\"2070\":0.186033326,\"2071\":0.1759373553,\"2072\":0.2138335816,\"2073\":0.2032443939,\"2074\":0.0957670258,\"2075\":0.0565846716,\"2076\":null,\"2077\":0.1310170679,\"2078\":0.1847837159,\"2079\":0.1863869941,\"2080\":0.1542530247,\"2081\":0.1797299967,\"2082\":0.2803521457,\"2083\":0.2787496299,\"2084\":0.191492537,\"2085\":0.2385679239,\"2086\":0.1058885915,\"2087\":0.1673284966,\"2088\":0.1719198413,\"2089\":null,\"2090\":null,\"2091\":0.2154882429,\"2092\":0.15745825,\"2093\":0.1667391375,\"2094\":0.0429308815,\"2095\":0.1659122765,\"2096\":0.1826964268,\"2097\":0.0839186645,\"2098\":0.0,\"2099\":0.2114095397,\"2100\":0.2078908211,\"2101\":0.2334967984,\"2102\":0.1970979338,\"2103\":0.0081940319,\"2104\":null,\"2105\":0.2301525802,\"2106\":0.0,\"2107\":0.1171756026,\"2108\":0.2524702777,\"2109\":0.2820084172,\"2110\":0.2543881862,\"2111\":null,\"2112\":0.1122996387,\"2113\":0.1682317993,\"2114\":0.3304009588,\"2115\":null,\"2116\":0.2068280339,\"2117\":0.1289751751,\"2118\":0.1812004474,\"2119\":0.2330610064,\"2120\":0.1526305507,\"2121\":0.1741992883,\"2122\":0.1517163706,\"2123\":0.1783350964,\"2124\":0.0,\"2125\":0.1606061832,\"2126\":null,\"2127\":0.1426015301,\"2128\":0.1851895092,\"2129\":null,\"2130\":0.2061668139,\"2131\":0.2293730804,\"2132\":0.1122361606,\"2133\":0.1223422754,\"2134\":0.2195600221,\"2135\":0.2794956021,\"2136\":0.1484986951,\"2137\":null,\"2138\":0.1570543367,\"2139\":0.1457820953,\"2140\":0.2104192371,\"2141\":0.2082280634,\"2142\":0.2068255228,\"2143\":0.2895516814,\"2144\":0.0,\"2145\":0.2552099628,\"2146\":0.2762480976,\"2147\":0.1717968126,\"2148\":0.1955700053,\"2149\":0.0,\"2150\":0.0,\"2151\":0.2012000172,\"2152\":null,\"2153\":0.0918056765,\"2154\":0.0,\"2155\":0.1584527728,\"2156\":0.1735997518,\"2157\":0.0,\"2158\":null,\"2159\":0.1919566485,\"2160\":0.1254036922,\"2161\":0.2118775426,\"2162\":0.2323363831,\"2163\":0.1852732036,\"2164\":null,\"2165\":0.172096701,\"2166\":0.2031632444,\"2167\":0.1692601876,\"2168\":0.1818776681,\"2169\":null,\"2170\":0.0100095003,\"2171\":0.1025953938,\"2172\":0.1823805533,\"2173\":0.1715068374,\"2174\":0.1559012294,\"2175\":0.0062719643,\"2176\":0.0958525221,\"2177\":0.1532017093,\"2178\":0.0521907766,\"2179\":0.2556157402,\"2180\":0.1706582968,\"2181\":0.2628023217,\"2182\":0.1338652156,\"2183\":0.1482978859,\"2184\":0.1491768855,\"2185\":0.1780760995,\"2186\":0.1717568509,\"2187\":0.1658450299,\"2188\":0.1420011983,\"2189\":0.1660604989,\"2190\":0.0,\"2191\":null,\"2192\":0.2003899815,\"2193\":0.329865955,\"2194\":0.0,\"2195\":0.0693616687,\"2196\":0.1691440496,\"2197\":0.2493907126,\"2198\":0.1046701282,\"2199\":0.1945771609,\"2200\":0.2897480955,\"2201\":0.2098090261,\"2202\":0.1145393876,\"2203\":0.0,\"2204\":0.1446786833,\"2205\":0.1960418272,\"2206\":0.1929538328,\"2207\":0.0,\"2208\":0.1129727908,\"2209\":0.0983122196,\"2210\":0.0101789632,\"2211\":0.0008468632,\"2212\":0.2225535634,\"2213\":0.1769163597,\"2214\":0.1363100736,\"2215\":0.1059554091,\"2216\":0.1080113733,\"2217\":0.1867814748,\"2218\":null,\"2219\":0.0773683099,\"2220\":0.1973058924,\"2221\":0.1719050681,\"2222\":0.3400769088,\"2223\":0.1642536898,\"2224\":0.2251085023,\"2225\":0.1003752105,\"2226\":0.0012891919,\"2227\":0.1567173302,\"2228\":0.0,\"2229\":0.2348899499,\"2230\":0.0784014651,\"2231\":0.284305648,\"2232\":0.2904786942,\"2233\":0.2872357641,\"2234\":0.2078128896,\"2235\":0.1956925508,\"2236\":0.2381280884,\"2237\":0.2171366367,\"2238\":0.2842706985,\"2239\":0.1849660163,\"2240\":0.0,\"2241\":0.3319604566,\"2242\":null,\"2243\":0.163143634,\"2244\":0.1883314702,\"2245\":0.207512319,\"2246\":0.1851920957,\"2247\":0.1981622546,\"2248\":0.1977318852,\"2249\":0.1824311676,\"2250\":0.0,\"2251\":null,\"2252\":null,\"2253\":0.1127223016,\"2254\":0.1114259033,\"2255\":0.2458739764,\"2256\":0.2061111286,\"2257\":0.2955535237,\"2258\":0.2283195929,\"2259\":0.1938646105,\"2260\":0.2033297456,\"2261\":0.2265830035,\"2262\":0.2038331575,\"2263\":0.1874906057,\"2264\":0.0958539389,\"2265\":0.2027105331,\"2266\":0.1772672624,\"2267\":0.2079942627,\"2268\":0.1174262594,\"2269\":0.1991663255,\"2270\":0.0107634434,\"2271\":0.1259516258,\"2272\":0.2125367458,\"2273\":0.2264920283,\"2274\":0.2080119747,\"2275\":0.1366625741,\"2276\":0.2119678529,\"2277\":0.1914105998,\"2278\":0.1578240381,\"2279\":0.2149574922,\"2280\":0.1604518161,\"2281\":0.2174645186,\"2282\":0.1631036787,\"2283\":0.202578309,\"2284\":0.405133239,\"2285\":null,\"2286\":0.089371991,\"2287\":0.1540411353,\"2288\":0.2241516261,\"2289\":0.3058800724,\"2290\":0.0,\"2291\":0.1743241331,\"2292\":0.154723176,\"2293\":0.1406467065,\"2294\":0.1492436484,\"2295\":0.286920154,\"2296\":0.106202365,\"2297\":0.2082120158,\"2298\":0.1802865178,\"2299\":0.1958090384,\"2300\":0.1933646519,\"2301\":0.3360750048,\"2302\":0.2383617087,\"2303\":0.1813349088,\"2304\":0.1929390919,\"2305\":0.3220389794,\"2306\":0.094744198,\"2307\":0.2433709452,\"2308\":0.3064714588,\"2309\":0.284952256,\"2310\":0.2290711832,\"2311\":0.2378609282,\"2312\":0.181565801,\"2313\":0.1908835485,\"2314\":null,\"2315\":0.1783662509,\"2316\":0.3146399145,\"2317\":0.1759128262,\"2318\":0.216044321,\"2319\":0.2002548482,\"2320\":null,\"2321\":0.2580633796,\"2322\":0.1160204807,\"2323\":0.2554186777,\"2324\":null,\"2325\":0.0010753394,\"2326\":0.165617798,\"2327\":null,\"2328\":0.1122023178,\"2329\":0.1159702741,\"2330\":0.1792763274,\"2331\":0.1607005011,\"2332\":0.1918476612,\"2333\":0.091229802,\"2334\":0.0,\"2335\":0.1537080533,\"2336\":0.2361443041,\"2337\":0.0,\"2338\":0.0279463659,\"2339\":0.1101153669,\"2340\":null,\"2341\":0.194169017,\"2342\":null,\"2343\":0.2236054574,\"2344\":0.1766016469,\"2345\":null,\"2346\":0.1544846383,\"2347\":0.1982493484,\"2348\":0.1786503791,\"2349\":0.0,\"2350\":0.2676271029,\"2351\":0.1775617795,\"2352\":0.1702193264,\"2353\":0.2407318436,\"2354\":0.189927471,\"2355\":0.2835518057,\"2356\":0.1059815748,\"2357\":null,\"2358\":0.0041155997,\"2359\":0.2123837364,\"2360\":null,\"2361\":0.2540081474,\"2362\":0.1566070017,\"2363\":null,\"2364\":0.0,\"2365\":0.0,\"2366\":0.098782134,\"2367\":0.1540368894,\"2368\":null,\"2369\":0.0,\"2370\":0.1138831078,\"2371\":0.2048043863,\"2372\":null,\"2373\":0.2612361612,\"2374\":0.2365336339,\"2375\":null,\"2376\":null,\"2377\":null,\"2378\":0.1688168664,\"2379\":0.1354035332,\"2380\":0.1174427314,\"2381\":0.1970806137,\"2382\":0.1941019098,\"2383\":0.1361418949,\"2384\":0.0936273123,\"2385\":0.2869536552,\"2386\":0.1348473315,\"2387\":0.2772777839,\"2388\":null,\"2389\":0.0,\"2390\":null,\"2391\":0.1953048843,\"2392\":0.2445960678,\"2393\":0.2118838199,\"2394\":0.1906066086,\"2395\":0.273001137,\"2396\":0.2273330385,\"2397\":null,\"2398\":0.1414509843,\"2399\":0.2400146726,\"2400\":0.1784191567,\"2401\":0.1950440456,\"2402\":null,\"2403\":0.1900863224,\"2404\":0.0,\"2405\":0.1563136603,\"2406\":0.1506118117,\"2407\":0.1971631339,\"2408\":0.0147543163,\"2409\":0.2894478419,\"2410\":0.2179250742,\"2411\":0.1323492536,\"2412\":null,\"2413\":null,\"2414\":0.1640674471,\"2415\":null,\"2416\":0.0,\"2417\":0.1050654321,\"2418\":null,\"2419\":0.2146227571,\"2420\":0.1817843965,\"2421\":0.0,\"2422\":0.0,\"2423\":0.2705351922,\"2424\":0.2371311495,\"2425\":0.2000361654,\"2426\":0.2796532101,\"2427\":0.1653757445,\"2428\":0.1428688986,\"2429\":0.2482677104,\"2430\":0.0828323924,\"2431\":0.2499176129,\"2432\":0.216054461,\"2433\":0.1941072281,\"2434\":0.1855617247,\"2435\":null,\"2436\":0.2341217075,\"2437\":0.3195065322,\"2438\":0.2459451039,\"2439\":0.0,\"2440\":0.2040191135,\"2441\":0.1548015502,\"2442\":0.1589995876,\"2443\":0.1203932975,\"2444\":0.1480700408,\"2445\":0.1676650487,\"2446\":0.146200987,\"2447\":0.0,\"2448\":0.1709046914,\"2449\":0.1796312172,\"2450\":0.2206893762,\"2451\":null,\"2452\":0.1944157866,\"2453\":0.1677964884,\"2454\":0.1983025376,\"2455\":0.1772624116,\"2456\":0.1004383451,\"2457\":0.1795928128,\"2458\":0.40052487,\"2459\":0.1655538368,\"2460\":0.0,\"2461\":0.0032528673,\"2462\":0.0,\"2463\":0.1673651287,\"2464\":0.0112137105,\"2465\":0.0,\"2466\":0.2975215867,\"2467\":null,\"2468\":0.1530522754,\"2469\":0.139567544,\"2470\":0.0,\"2471\":null,\"2472\":0.2194673439,\"2473\":0.2594273761,\"2474\":0.0,\"2475\":0.1488509924,\"2476\":0.2238011488,\"2477\":0.2952110699,\"2478\":0.2187579523,\"2479\":0.0977349184,\"2480\":0.1897407239,\"2481\":null,\"2482\":0.3188695057,\"2483\":0.3476707604,\"2484\":null,\"2485\":0.0566189568,\"2486\":0.198819675,\"2487\":0.1900087272,\"2488\":0.2057527235,\"2489\":0.4197710191,\"2490\":null,\"2491\":0.2471721722,\"2492\":0.2477521588,\"2493\":0.2788056426,\"2494\":0.1874398178,\"2495\":0.1693303716,\"2496\":0.1049852977,\"2497\":0.1749200061,\"2498\":0.1363604404,\"2499\":0.1332216635,\"2500\":null,\"2501\":0.2511119269,\"2502\":0.1288837617,\"2503\":0.2360395518,\"2504\":0.1022290369,\"2505\":0.1485707927,\"2506\":0.1258195189,\"2507\":0.141007359,\"2508\":0.1351813458,\"2509\":0.0,\"2510\":0.1056131925,\"2511\":0.1816900975,\"2512\":0.1747844007,\"2513\":0.0828311378,\"2514\":0.1618249653,\"2515\":0.1646069825,\"2516\":0.0,\"2517\":0.1784695993,\"2518\":0.2044224987,\"2519\":0.1514879994,\"2520\":0.2332441611,\"2521\":0.0579421053,\"2522\":null,\"2523\":0.1558153757,\"2524\":0.1464836125,\"2525\":0.1261377639,\"2526\":0.2335550357,\"2527\":0.1659864975,\"2528\":0.1803319217,\"2529\":0.217294495,\"2530\":0.2065737366,\"2531\":0.1802568629,\"2532\":0.1330725554,\"2533\":0.1573848197,\"2534\":0.1995868709,\"2535\":0.1747678433,\"2536\":0.1827734801,\"2537\":0.2154319127,\"2538\":0.1894994742,\"2539\":0.1770922991,\"2540\":0.1857972324,\"2541\":0.1652212841,\"2542\":0.2108992365,\"2543\":0.1242901899,\"2544\":0.1706583467,\"2545\":0.2919309591,\"2546\":0.1750999678,\"2547\":0.1121454824,\"2548\":null,\"2549\":0.1493006904,\"2550\":0.206798959,\"2551\":0.1507637589,\"2552\":0.2880888935,\"2553\":0.2326116722,\"2554\":0.1909350176,\"2555\":0.1704737571,\"2556\":0.2923082356,\"2557\":0.299715691,\"2558\":null,\"2559\":0.1198312495,\"2560\":null,\"2561\":0.2508414937,\"2562\":0.0,\"2563\":0.2523361808,\"2564\":0.1733104172,\"2565\":0.1720881449,\"2566\":0.2017073755,\"2567\":null,\"2568\":0.1283696952,\"2569\":0.1179361788,\"2570\":0.3718320365,\"2571\":0.4008914397,\"2572\":0.2925859797,\"2573\":0.103508443,\"2574\":0.2163720278,\"2575\":0.2003596832,\"2576\":0.1823685268,\"2577\":null,\"2578\":0.1653792654,\"2579\":0.0205382161,\"2580\":0.2488287734,\"2581\":0.1514140976,\"2582\":0.3174625502,\"2583\":0.3077546071,\"2584\":0.2366318431,\"2585\":0.2037090512,\"2586\":0.2244151091,\"2587\":0.182180728,\"2588\":0.1901104206,\"2589\":0.213381721,\"2590\":0.0694409247,\"2591\":0.2747734132,\"2592\":0.2094924635,\"2593\":0.0284872639,\"2594\":0.1977759689,\"2595\":0.1112299465,\"2596\":0.1864226384,\"2597\":0.0,\"2598\":0.1790758565,\"2599\":0.1488688313,\"2600\":0.1963449496,\"2601\":0.0926124046,\"2602\":0.1520322789,\"2603\":0.1757410591,\"2604\":0.2375524548,\"2605\":0.0096328888,\"2606\":0.0022122617,\"2607\":null,\"2608\":0.0179966991,\"2609\":0.1971693707,\"2610\":0.1584406561,\"2611\":0.1291844687,\"2612\":0.2304187043,\"2613\":0.2152461637,\"2614\":0.2347681341,\"2615\":0.1483499305,\"2616\":0.0644314054,\"2617\":0.219097625,\"2618\":0.1522466256,\"2619\":0.2031234292,\"2620\":0.2072417732,\"2621\":0.2340461836,\"2622\":0.0,\"2623\":0.1163310551,\"2624\":0.2303231976,\"2625\":0.1604163513,\"2626\":0.2637210757,\"2627\":0.0,\"2628\":0.1235197419,\"2629\":0.159195762,\"2630\":0.1907026732,\"2631\":0.1358237132,\"2632\":0.0,\"2633\":0.0020015177,\"2634\":0.1566256936,\"2635\":0.2755835278,\"2636\":0.219815976,\"2637\":0.1694466289,\"2638\":0.2729605531,\"2639\":0.2136399787,\"2640\":0.0040157444,\"2641\":0.0757514206,\"2642\":0.1485572267,\"2643\":0.2161380342,\"2644\":0.1128968985,\"2645\":null,\"2646\":0.0,\"2647\":0.1261057654,\"2648\":0.0010187217,\"2649\":0.1163413336,\"2650\":0.2458788675,\"2651\":0.1941542227,\"2652\":0.1223200751,\"2653\":0.16478956,\"2654\":0.2664513049,\"2655\":0.2026166185,\"2656\":0.1256780406,\"2657\":0.1336834986,\"2658\":0.1030565934,\"2659\":0.1680310211,\"2660\":0.0,\"2661\":0.1652849136,\"2662\":0.1703715655,\"2663\":0.4186179716,\"2664\":0.4634838589,\"2665\":0.0993661884,\"2666\":0.1588692867,\"2667\":0.0970620276,\"2668\":0.1679833339,\"2669\":0.2081270464,\"2670\":0.2987210361,\"2671\":0.1816908427,\"2672\":0.0007279492,\"2673\":0.227593335,\"2674\":0.2954046658,\"2675\":0.2696193746,\"2676\":0.1131494122,\"2677\":0.1077537583,\"2678\":0.1092345352,\"2679\":0.1290491645,\"2680\":0.155430225,\"2681\":0.0828471922,\"2682\":0.1796019054,\"2683\":0.1067646112,\"2684\":0.0,\"2685\":0.1057912458,\"2686\":0.0,\"2687\":0.2210088511,\"2688\":null,\"2689\":0.0001370411,\"2690\":0.0,\"2691\":0.2326792747,\"2692\":0.0809293383,\"2693\":0.1413773373,\"2694\":0.1763964497,\"2695\":0.0547145961,\"2696\":0.3183138322,\"2697\":0.1899677318,\"2698\":0.1070615952,\"2699\":null,\"2700\":0.248621952,\"2701\":0.1477759636,\"2702\":0.1211723114,\"2703\":0.1266315218,\"2704\":0.0892180412,\"2705\":0.1021887977,\"2706\":0.1451321265,\"2707\":0.2240890414,\"2708\":0.213270292,\"2709\":0.1117261417,\"2710\":0.1773201431,\"2711\":0.1437586727,\"2712\":0.0,\"2713\":0.2546883782,\"2714\":0.2413637602,\"2715\":0.2503603747,\"2716\":0.1438186349,\"2717\":0.29679191,\"2718\":0.1952084895,\"2719\":null,\"2720\":0.1779702085,\"2721\":0.0,\"2722\":0.0,\"2723\":0.199778098,\"2724\":0.1971421974,\"2725\":0.1528408072,\"2726\":0.1617016928,\"2727\":0.1250204148,\"2728\":0.2423187152,\"2729\":0.1076211735,\"2730\":0.1613229995,\"2731\":0.0691667636,\"2732\":0.173674557,\"2733\":0.0,\"2734\":0.0,\"2735\":0.1881060936,\"2736\":0.3220923361,\"2737\":null,\"2738\":0.338907784,\"2739\":0.1095863635,\"2740\":0.0,\"2741\":0.2376648997,\"2742\":0.3370457507,\"2743\":0.0,\"2744\":0.2921975651,\"2745\":0.2394384465,\"2746\":0.0,\"2747\":0.2141407392,\"2748\":0.129931803,\"2749\":0.1836621335,\"2750\":0.122038692,\"2751\":0.1849495823,\"2752\":0.2070881429,\"2753\":0.1844146509,\"2754\":0.1843499757,\"2755\":0.3457751352,\"2756\":null,\"2757\":0.0,\"2758\":0.1836623808,\"2759\":0.2248173943,\"2760\":0.1727548517,\"2761\":null,\"2762\":0.2814152048,\"2763\":null,\"2764\":null,\"2765\":0.1777582198,\"2766\":0.0,\"2767\":0.0,\"2768\":0.1882483435,\"2769\":0.1602647182,\"2770\":0.2069513158,\"2771\":0.20441444,\"2772\":0.2218894413,\"2773\":0.2666870198,\"2774\":0.1694760986,\"2775\":0.1401090359,\"2776\":0.2172742284,\"2777\":0.2001301756,\"2778\":0.207214135,\"2779\":0.1682702264,\"2780\":0.1699898339,\"2781\":0.0,\"2782\":0.1903815991,\"2783\":0.2567925825,\"2784\":0.2098535361,\"2785\":0.1412628851,\"2786\":0.1807909893,\"2787\":0.1466897942,\"2788\":0.2309027464,\"2789\":0.1916660469,\"2790\":0.2081681179,\"2791\":0.2616399042,\"2792\":0.2023567916,\"2793\":0.2507456667,\"2794\":0.047992307,\"2795\":0.0,\"2796\":0.2485945427,\"2797\":0.2962090857,\"2798\":0.1271919335,\"2799\":null,\"2800\":0.0,\"2801\":0.1610064784,\"2802\":0.1250585687,\"2803\":0.0,\"2804\":0.1471794227,\"2805\":0.2607576361,\"2806\":0.2334087126,\"2807\":0.1698104239,\"2808\":0.207082636,\"2809\":0.1378762863,\"2810\":0.2171763125,\"2811\":0.2098644177,\"2812\":null,\"2813\":0.1951477583,\"2814\":0.1552198877,\"2815\":0.1797505564,\"2816\":0.1440414422,\"2817\":0.0854727487,\"2818\":0.1836482065,\"2819\":0.1942874485,\"2820\":0.1431058863,\"2821\":0.3779161076,\"2822\":0.1854901466,\"2823\":0.2434658,\"2824\":0.0993823419,\"2825\":0.0,\"2826\":0.0,\"2827\":0.165476834,\"2828\":null,\"2829\":0.1725806026,\"2830\":0.177063375,\"2831\":0.0946053442,\"2832\":0.2046230737,\"2833\":0.2257267739,\"2834\":0.34890908,\"2835\":0.3219775342,\"2836\":0.1647477695,\"2837\":0.2255744568,\"2838\":0.1081515883,\"2839\":0.0601592084,\"2840\":0.0568336448,\"2841\":0.2400118879,\"2842\":0.0,\"2843\":0.3133099946,\"2844\":0.3095817381,\"2845\":null,\"2846\":0.2786306105,\"2847\":0.0075415605,\"2848\":0.1049333759,\"2849\":0.2687194666,\"2850\":0.2337577696,\"2851\":null,\"2852\":null,\"2853\":0.1248919332,\"2854\":null,\"2855\":0.1040118099,\"2856\":0.1561015642,\"2857\":0.2817634281,\"2858\":null,\"2859\":0.2307818631,\"2860\":0.240635505,\"2861\":null,\"2862\":0.2214527827,\"2863\":0.2167974306,\"2864\":0.1782467436,\"2865\":0.2366530989,\"2866\":0.2330559827,\"2867\":0.1576657288,\"2868\":null,\"2869\":0.1409715164,\"2870\":0.0,\"2871\":0.176950356,\"2872\":0.2248094449,\"2873\":0.1621147394,\"2874\":null,\"2875\":0.2579877222,\"2876\":0.1747196513,\"2877\":null,\"2878\":0.104984615,\"2879\":0.2173524653,\"2880\":0.2211890822,\"2881\":0.1916270358,\"2882\":0.1005801021,\"2883\":null,\"2884\":0.2426501221,\"2885\":null,\"2886\":0.1646922138,\"2887\":0.1956678352,\"2888\":0.2833871381,\"2889\":0.2091610923,\"2890\":null,\"2891\":0.1629533699,\"2892\":null,\"2893\":null,\"2894\":0.0,\"2895\":0.137395454,\"2896\":0.2323521649,\"2897\":0.1523958017,\"2898\":0.3116406485,\"2899\":0.1189357724,\"2900\":0.1600572908,\"2901\":0.0885760896,\"2902\":0.1521265822,\"2903\":0.1309763236,\"2904\":0.0,\"2905\":0.1758203607,\"2906\":0.2533572095,\"2907\":0.1464034157,\"2908\":0.1648624387,\"2909\":null,\"2910\":0.374876963,\"2911\":0.0,\"2912\":0.1094270363,\"2913\":0.1711565667,\"2914\":0.2324962234,\"2915\":0.2594042849,\"2916\":0.219604446,\"2917\":0.2252169507,\"2918\":0.1602338008,\"2919\":0.2141093327,\"2920\":0.252332965,\"2921\":0.1601284749,\"2922\":0.0,\"2923\":0.1844847135,\"2924\":0.1408926513,\"2925\":0.0,\"2926\":0.3234894298,\"2927\":0.1289853443,\"2928\":0.206493327,\"2929\":0.1839293811,\"2930\":0.0975768818,\"2931\":0.212325399,\"2932\":null,\"2933\":0.1764145439,\"2934\":0.1443699052,\"2935\":0.1625211207,\"2936\":0.1918330867,\"2937\":null,\"2938\":0.1607463967,\"2939\":0.2807587243,\"2940\":0.2837284106,\"2941\":0.0,\"2942\":0.1740675469,\"2943\":0.2577889447,\"2944\":0.1850704707,\"2945\":0.1489187229,\"2946\":0.2018186823,\"2947\":null,\"2948\":0.1991723379,\"2949\":0.2483330657,\"2950\":0.2058106511,\"2951\":0.1426705388,\"2952\":0.2151854867,\"2953\":0.1727077858,\"2954\":0.3771946643,\"2955\":0.1328600592,\"2956\":0.1560137051,\"2957\":0.3121548903,\"2958\":0.1892414833,\"2959\":0.1154848681,\"2960\":0.1956516286,\"2961\":0.0613260127,\"2962\":0.1987605357,\"2963\":null,\"2964\":0.2071317654,\"2965\":0.1601531449,\"2966\":0.1970561445,\"2967\":0.2148328097,\"2968\":0.2174929891,\"2969\":0.3059219507,\"2970\":0.0,\"2971\":0.2780196174,\"2972\":0.0943875275,\"2973\":0.1609335904,\"2974\":null,\"2975\":0.1625833701,\"2976\":0.2003922545,\"2977\":0.2001629174,\"2978\":0.2047610651,\"2979\":0.125535648,\"2980\":0.1815706127,\"2981\":0.1155386822,\"2982\":0.2425389974,\"2983\":0.0,\"2984\":0.2013001804,\"2985\":0.1658679185,\"2986\":0.1930145016,\"2987\":null,\"2988\":0.0259017535,\"2989\":0.223889226,\"2990\":0.2295948171,\"2991\":0.1968294533,\"2992\":0.0,\"2993\":0.1653202055,\"2994\":0.1763639603,\"2995\":0.2110498648,\"2996\":0.1677986002,\"2997\":0.3120058951,\"2998\":0.3570731595,\"2999\":0.0,\"3000\":0.1447823255,\"3001\":0.1883437041,\"3002\":0.2113577304,\"3003\":0.2154795208,\"3004\":0.2213395904,\"3005\":0.2498506074,\"3006\":0.1527026567,\"3007\":null,\"3008\":0.1851064259,\"3009\":0.0,\"3010\":0.134689894,\"3011\":null,\"3012\":0.1852403345,\"3013\":0.262544328,\"3014\":0.205441496,\"3015\":null,\"3016\":null,\"3017\":0.2727902189,\"3018\":0.1369323219,\"3019\":0.1466391161,\"3020\":0.1833912763,\"3021\":0.2618799274,\"3022\":0.1359470384,\"3023\":0.1033644021,\"3024\":0.0,\"3025\":0.1604021785,\"3026\":0.1684531735,\"3027\":0.1793790835,\"3028\":0.2316520757,\"3029\":0.2144605997,\"3030\":0.1573860044,\"3031\":0.1636997847,\"3032\":null,\"3033\":0.1885286701,\"3034\":0.1967379714,\"3035\":0.2052941402,\"3036\":0.141971396,\"3037\":0.2068024754,\"3038\":0.1711417901,\"3039\":0.1633318839,\"3040\":0.1778844572,\"3041\":0.1424199023,\"3042\":0.2131551366,\"3043\":0.2338405096,\"3044\":null,\"3045\":0.19060922,\"3046\":null,\"3047\":0.1498384256,\"3048\":0.2490341665,\"3049\":0.3920766126,\"3050\":null,\"3051\":0.231371146,\"3052\":0.1794788995,\"3053\":0.1713638385,\"3054\":0.2327023224,\"3055\":0.1697139385,\"3056\":null,\"3057\":0.1413254693,\"3058\":0.2009639072,\"3059\":null,\"3060\":null,\"3061\":0.2054959001,\"3062\":0.3584439531,\"3063\":0.3006887073,\"3064\":null,\"3065\":0.1650192224,\"3066\":0.2006555628,\"3067\":0.2350957406,\"3068\":0.2353751046,\"3069\":null,\"3070\":0.0245674558,\"3071\":0.1621603244,\"3072\":0.2233333257,\"3073\":0.0048476455,\"3074\":0.2442769685,\"3075\":0.1534885311,\"3076\":0.1263432841,\"3077\":0.1977290432,\"3078\":0.1622274313,\"3079\":0.0,\"3080\":0.1530052527,\"3081\":0.1402798633,\"3082\":0.170542455,\"3083\":0.194770549,\"3084\":0.2217562625,\"3085\":0.2077333231,\"3086\":0.0890754295,\"3087\":0.0,\"3088\":0.1852405912,\"3089\":0.2149159169,\"3090\":0.2371060021,\"3091\":0.1076394553,\"3092\":0.1757446142,\"3093\":0.1614118958,\"3094\":0.0,\"3095\":0.1695341052,\"3096\":0.1626123224,\"3097\":null,\"3098\":0.1615557805,\"3099\":0.1485937206,\"3100\":0.0,\"3101\":0.1474587289,\"3102\":0.4145677958,\"3103\":0.1175637868,\"3104\":0.0,\"3105\":0.2149980166,\"3106\":0.2324574095,\"3107\":0.1650299241,\"3108\":0.2345044695,\"3109\":null,\"3110\":0.162507293,\"3111\":0.1525339664,\"3112\":0.227530586,\"3113\":0.2267528979,\"3114\":0.2746848739,\"3115\":0.1528057373,\"3116\":0.156648854,\"3117\":0.1058226783,\"3118\":0.2508353677,\"3119\":0.4859390672,\"3120\":null,\"3121\":0.1815088401,\"3122\":null,\"3123\":0.2971765887,\"3124\":0.250239268,\"3125\":0.0,\"3126\":0.3563910563,\"3127\":0.2886326194,\"3128\":0.0,\"3129\":0.1573204581,\"3130\":0.1695739342,\"3131\":null,\"3132\":0.1146872653,\"3133\":0.1591203811,\"3134\":0.2290651761,\"3135\":0.1848437305,\"3136\":0.1554268505,\"3137\":0.2509935129,\"3138\":0.0835976704,\"3139\":0.2675136558,\"3140\":0.2807230845,\"3141\":0.1523506281,\"3142\":0.2121307441,\"3143\":0.2954272,\"3144\":0.2515681869,\"3145\":0.1352444289,\"3146\":0.2036250421,\"3147\":null,\"3148\":0.1818013249,\"3149\":null,\"3150\":0.1741085139,\"3151\":0.117067538,\"3152\":0.3216801915,\"3153\":0.1658909276,\"3154\":0.1683439549,\"3155\":0.171369402,\"3156\":0.2363620082,\"3157\":null,\"3158\":0.1907318862,\"3159\":0.2533819961,\"3160\":0.3319040969,\"3161\":0.1899801965,\"3162\":0.1879076334,\"3163\":null,\"3164\":0.2210099184,\"3165\":0.2239660884,\"3166\":0.1599589491,\"3167\":0.2061607533,\"3168\":0.2128888461,\"3169\":0.104473439,\"3170\":0.2623409577,\"3171\":0.2562160982,\"3172\":0.1953612753,\"3173\":0.1171799995,\"3174\":0.1925008831,\"3175\":0.3547271994,\"3176\":0.002854099,\"3177\":0.1197510458,\"3178\":0.1191868204,\"3179\":null,\"3180\":0.2285967375,\"3181\":0.1123987597,\"3182\":0.1600490878,\"3183\":0.0686415139,\"3184\":0.1704078237,\"3185\":0.100899584,\"3186\":0.0,\"3187\":0.0,\"3188\":0.2494587047,\"3189\":null,\"3190\":0.145112938,\"3191\":0.1972928975,\"3192\":0.2673573329,\"3193\":0.3202905349,\"3194\":0.3577343545,\"3195\":0.1222693052,\"3196\":0.0,\"3197\":0.2172139229,\"3198\":0.1184878501,\"3199\":0.3187186672,\"3200\":null,\"3201\":0.1959813371,\"3202\":0.0,\"3203\":0.2975903837,\"3204\":null,\"3205\":0.2438022747,\"3206\":0.0,\"3207\":0.2177967955,\"3208\":0.2002174785,\"3209\":0.1834308388,\"3210\":0.0,\"3211\":0.1402903061,\"3212\":null,\"3213\":0.1617980592,\"3214\":0.2266943107,\"3215\":0.295835872,\"3216\":0.2276601079,\"3217\":0.1865254533,\"3218\":null,\"3219\":0.4300830259,\"3220\":0.3080241771,\"3221\":0.1302649709,\"3222\":0.2235300395,\"3223\":null,\"3224\":0.2099586644,\"3225\":0.2020653715,\"3226\":0.157822193,\"3227\":0.2285964099,\"3228\":null,\"3229\":0.3561964036,\"3230\":0.1788143091,\"3231\":0.1916235408,\"3232\":0.2074952246,\"3233\":0.2710547236,\"3234\":0.1185728431,\"3235\":0.2660663229,\"3236\":0.0,\"3237\":0.2176394602,\"3238\":0.0985433236,\"3239\":0.1332531745,\"3240\":null,\"3241\":null,\"3242\":0.1737260328,\"3243\":0.1876137114,\"3244\":0.0905677307,\"3245\":0.0945532083,\"3246\":0.1133668293,\"3247\":0.3608000337,\"3248\":0.1254947802,\"3249\":0.1531746993,\"3250\":0.0,\"3251\":0.1129884856,\"3252\":0.145913014,\"3253\":0.1812521282,\"3254\":0.3056094268,\"3255\":null,\"3256\":0.1892065624,\"3257\":0.1771959834,\"3258\":0.0,\"3259\":0.346798334,\"3260\":0.0,\"3261\":0.0,\"3262\":0.1443848528,\"3263\":0.1735593254,\"3264\":0.1520386945,\"3265\":0.2914809384,\"3266\":0.2017828988,\"3267\":0.1861189686,\"3268\":0.3203454942,\"3269\":0.1282819844,\"3270\":0.1604403945,\"3271\":0.1175267687,\"3272\":0.1803688099,\"3273\":0.1927527074,\"3274\":null,\"3275\":0.1435782233,\"3276\":0.2088063899,\"3277\":0.1890822748,\"3278\":0.1503507307,\"3279\":0.142927765,\"3280\":0.0838950698,\"3281\":0.1407454112,\"3282\":0.2933957206,\"3283\":0.0,\"3284\":0.0,\"3285\":0.126281191,\"3286\":0.1335772031,\"3287\":0.2246320567,\"3288\":0.1091003742,\"3289\":0.196690295,\"3290\":0.272320623,\"3291\":0.1253918247,\"3292\":0.1187074595,\"3293\":0.1537080248,\"3294\":0.3032869626,\"3295\":0.2078083615,\"3296\":null,\"3297\":0.1931826435,\"3298\":0.2048574687,\"3299\":0.2660454007,\"3300\":0.3332837958,\"3301\":0.2425852598,\"3302\":0.2271236111,\"3303\":0.18121102,\"3304\":0.1323435542,\"3305\":0.2908583094,\"3306\":0.1619588401,\"3307\":0.1639906718,\"3308\":0.1538972355,\"3309\":0.000814956,\"3310\":0.2124599755,\"3311\":0.0,\"3312\":0.2632980368,\"3313\":0.1392500413,\"3314\":0.1535019658,\"3315\":0.2271209698,\"3316\":null,\"3317\":0.1694171715,\"3318\":0.1916443506,\"3319\":null,\"3320\":0.1778198882,\"3321\":0.2447873716,\"3322\":0.1779403416,\"3323\":0.1561284837,\"3324\":0.2358361954,\"3325\":0.0,\"3326\":0.3311237468,\"3327\":0.2063468626,\"3328\":0.1652187446,\"3329\":0.1692612806,\"3330\":0.2031973225,\"3331\":0.3181623943,\"3332\":0.2135100728,\"3333\":0.1906862359,\"3334\":0.2142688368,\"3335\":0.0856274782,\"3336\":null,\"3337\":0.0663610939,\"3338\":0.2061203601,\"3339\":0.0,\"3340\":null,\"3341\":0.348330239,\"3342\":0.154316557,\"3343\":0.08162072,\"3344\":0.1570309239,\"3345\":0.2643028384,\"3346\":0.1814785686,\"3347\":0.1957928287,\"3348\":0.1373612772,\"3349\":0.2155769042,\"3350\":0.1794568175,\"3351\":0.1647094523,\"3352\":0.1462762651,\"3353\":0.1423218174,\"3354\":0.2122223036,\"3355\":0.1472012396,\"3356\":0.2299571068,\"3357\":0.1723906922,\"3358\":0.1182768644,\"3359\":0.2638529916,\"3360\":null,\"3361\":0.1837611466,\"3362\":0.1534036559,\"3363\":0.200065194,\"3364\":null,\"3365\":0.2134518524,\"3366\":0.1094691921,\"3367\":0.194356379,\"3368\":0.0027225201,\"3369\":0.0011968033,\"3370\":null,\"3371\":0.178905711,\"3372\":0.211478359,\"3373\":0.0954340541,\"3374\":0.2623813767,\"3375\":0.1596405922,\"3376\":0.1275421345,\"3377\":0.2275935363,\"3378\":0.2080994326,\"3379\":0.1975371159,\"3380\":0.1455198795,\"3381\":0.2424050404,\"3382\":0.0,\"3383\":0.2923949206,\"3384\":null,\"3385\":0.1881189253,\"3386\":0.0881377873,\"3387\":0.2108875175,\"3388\":0.1893512417,\"3389\":null,\"3390\":0.2684733113,\"3391\":0.123471695,\"3392\":0.1167712277,\"3393\":0.0044298803,\"3394\":0.1082246315,\"3395\":null,\"3396\":0.2656325122,\"3397\":0.202093811,\"3398\":0.2628106185,\"3399\":0.2539424138,\"3400\":0.230678175,\"3401\":null,\"3402\":null,\"3403\":0.1373040765,\"3404\":0.0,\"3405\":0.1894592496,\"3406\":0.2751740201,\"3407\":0.1465750817,\"3408\":0.1739574294,\"3409\":0.1936091051,\"3410\":0.2193197893,\"3411\":0.2461598834,\"3412\":0.1981783091,\"3413\":0.1027766282,\"3414\":0.275214712,\"3415\":0.280618908,\"3416\":0.2001791329,\"3417\":0.0990155467,\"3418\":0.0,\"3419\":0.2995344072,\"3420\":0.1282051282,\"3421\":null,\"3422\":0.1212404766,\"3423\":0.1756333447,\"3424\":0.2304838354,\"3425\":0.0,\"3426\":0.2299699444,\"3427\":0.140838492,\"3428\":0.1943881612,\"3429\":null,\"3430\":0.219997029,\"3431\":null,\"3432\":0.2222810444,\"3433\":0.0662768949,\"3434\":0.0,\"3435\":0.1698048494,\"3436\":0.228740145,\"3437\":0.0,\"3438\":0.1205184626,\"3439\":0.2130531392,\"3440\":0.1136734017,\"3441\":0.3183120888,\"3442\":null,\"3443\":0.1804195239,\"3444\":0.2338622778,\"3445\":0.1950088464,\"3446\":0.4308107318,\"3447\":0.1528900359,\"3448\":0.0048180174,\"3449\":0.0590204873,\"3450\":0.2727882446,\"3451\":0.2105647941,\"3452\":null,\"3453\":0.152816946,\"3454\":null,\"3455\":0.1332663008,\"3456\":0.3177518472,\"3457\":null,\"3458\":0.0,\"3459\":0.0,\"3460\":0.1353256517,\"3461\":0.1577051329,\"3462\":0.1435890509,\"3463\":0.1503922432,\"3464\":0.1304151571,\"3465\":null,\"3466\":null,\"3467\":0.1627033355,\"3468\":0.1790010448,\"3469\":0.1783592886,\"3470\":0.1580006974,\"3471\":0.1720262397,\"3472\":0.1876519486,\"3473\":0.2610705737,\"3474\":0.189392497,\"3475\":0.1859082528,\"3476\":null,\"3477\":null,\"3478\":0.2088428442,\"3479\":0.0,\"3480\":0.139927998,\"3481\":0.1678317418,\"3482\":0.2504766907,\"3483\":0.3327028738,\"3484\":0.2778835955,\"3485\":0.0995357389,\"3486\":0.2099465518,\"3487\":0.1975007664,\"3488\":0.1681291236,\"3489\":0.1842655885,\"3490\":0.1324406038,\"3491\":0.1714883596,\"3492\":0.1437930708,\"3493\":0.147825291,\"3494\":0.199233036,\"3495\":0.2145268729,\"3496\":0.2154712454,\"3497\":0.2305208487,\"3498\":0.154676259,\"3499\":0.260351644,\"3500\":0.1893966084,\"3501\":0.0,\"3502\":0.1755565545,\"3503\":0.0564828466,\"3504\":0.0,\"3505\":0.141268949,\"3506\":0.0,\"3507\":0.0174373333,\"3508\":0.0,\"3509\":0.2803563238,\"3510\":0.1081022838,\"3511\":0.2034750831,\"3512\":0.2111895366,\"3513\":0.2153498716,\"3514\":0.2335407511,\"3515\":0.1912527822,\"3516\":0.1536947742,\"3517\":0.2156855234,\"3518\":0.1516733601,\"3519\":0.0258858033,\"3520\":0.1116031086,\"3521\":0.2172422538,\"3522\":0.2117679706,\"3523\":0.1778942512,\"3524\":0.1961171843,\"3525\":0.1186258796,\"3526\":0.3524194979,\"3527\":null,\"3528\":0.1124183661,\"3529\":0.0871273028,\"3530\":0.385418129,\"3531\":0.2476230042,\"3532\":0.0620462878,\"3533\":0.1468578056,\"3534\":0.1252734462,\"3535\":0.1998956457,\"3536\":0.1322049028,\"3537\":0.1686407602,\"3538\":0.1570929487,\"3539\":0.345830627,\"3540\":0.2875849843,\"3541\":0.1788156527,\"3542\":null,\"3543\":0.0,\"3544\":0.1900096216,\"3545\":0.1052819759,\"3546\":null,\"3547\":0.1308136974,\"3548\":0.0856144014,\"3549\":0.0,\"3550\":null,\"3551\":0.0,\"3552\":null,\"3553\":null,\"3554\":0.1597204866,\"3555\":0.1902522681,\"3556\":0.0,\"3557\":0.2023959942,\"3558\":null,\"3559\":0.034452022,\"3560\":null,\"3561\":0.2129805192,\"3562\":0.001674038,\"3563\":0.1398570323,\"3564\":0.2014277649,\"3565\":0.2698554911,\"3566\":0.1781193606,\"3567\":0.1634191797,\"3568\":0.2093468536,\"3569\":0.2159081343,\"3570\":0.0,\"3571\":0.3793583074,\"3572\":0.144053585,\"3573\":0.1819644231,\"3574\":0.184815479,\"3575\":0.219728665,\"3576\":0.1544178854,\"3577\":0.1305018834,\"3578\":0.1304611124,\"3579\":0.1872685308,\"3580\":0.3823919119,\"3581\":null,\"3582\":0.2622856204,\"3583\":0.1086175386,\"3584\":0.1994848502,\"3585\":0.2269080425,\"3586\":0.2351207216,\"3587\":0.1759907243,\"3588\":0.1877126489,\"3589\":0.1525560212,\"3590\":0.0009052538,\"3591\":0.2012424945,\"3592\":0.1549990023,\"3593\":0.2505184169,\"3594\":null,\"3595\":0.2487863146,\"3596\":null,\"3597\":0.1179039598,\"3598\":0.1936719114,\"3599\":0.2238883773,\"3600\":0.1304493846,\"3601\":0.1527287733},\"normalized profile?Map4?1k\":{\"0\":null,\"1\":0.1662027291,\"2\":0.3925257912,\"3\":0.2093717637,\"4\":0.1146531722,\"5\":0.1047041977,\"6\":null,\"7\":0.1318958644,\"8\":0.1505653344,\"9\":0.1504479252,\"10\":0.1960639981,\"11\":0.0733494286,\"12\":0.0751369646,\"13\":0.1018793581,\"14\":0.1212306098,\"15\":null,\"16\":null,\"17\":0.4168173775,\"18\":null,\"19\":0.2960420724,\"20\":0.3861988576,\"21\":0.4602589857,\"22\":0.3874403955,\"23\":0.1695572519,\"24\":0.158276323,\"25\":0.1626248328,\"26\":null,\"27\":0.3125159544,\"28\":0.4098452798,\"29\":0.3801030664,\"30\":0.3826696508,\"31\":0.17354817,\"32\":0.4368268427,\"33\":0.1574180642,\"34\":0.1084167455,\"35\":0.1593546714,\"36\":0.0980892918,\"37\":0.1942642601,\"38\":0.1890175466,\"39\":0.1693149692,\"40\":0.1502790502,\"41\":0.4502571153,\"42\":0.3925051031,\"43\":0.167239456,\"44\":0.1700477496,\"45\":0.1628855644,\"46\":0.4650380177,\"47\":0.1716756695,\"48\":0.1711594238,\"49\":0.1524757141,\"50\":0.1567412646,\"51\":0.1744205939,\"52\":null,\"53\":0.2647930433,\"54\":0.2932765901,\"55\":0.114261733,\"56\":0.1811396282,\"57\":0.1414981248,\"58\":0.3096878813,\"59\":0.0583715039,\"60\":0.0855479119,\"61\":0.0842676729,\"62\":0.181083017,\"63\":0.2054003425,\"64\":0.3824782093,\"65\":0.1105392284,\"66\":0.0814417066,\"67\":0.1005086561,\"68\":0.3889913471,\"69\":0.4486701552,\"70\":0.4262769437,\"71\":0.1748606078,\"72\":0.1698565238,\"73\":0.3908607076,\"74\":0.1649634895,\"75\":0.2532882335,\"76\":0.1056386881,\"77\":0.1663274836,\"78\":0.1912009764,\"79\":0.1613504175,\"80\":0.0798358734,\"81\":0.0785112331,\"82\":0.4075531051,\"83\":0.0717407256,\"84\":0.1744536273,\"85\":0.1856501507,\"86\":0.2757435772,\"87\":0.1756068741,\"88\":0.1508066133,\"89\":0.2500687175,\"90\":0.0,\"91\":0.3909651196,\"92\":0.2071600087,\"93\":0.2449493533,\"94\":0.1545446164,\"95\":null,\"96\":0.0797206713,\"97\":0.0785854503,\"98\":0.0695075546,\"99\":0.1566151248,\"100\":0.1769637991,\"101\":0.1635250781,\"102\":0.1146383894,\"103\":0.417407399,\"104\":0.1514400313,\"105\":0.0670146336,\"106\":0.0821663102,\"107\":0.0759561367,\"108\":0.0803895738,\"109\":0.1044357547,\"110\":0.0689331916,\"111\":null,\"112\":0.0780553307,\"113\":0.0849353516,\"114\":0.0694616411,\"115\":0.0776823023,\"116\":0.0947328703,\"117\":0.1637283568,\"118\":0.1386056892,\"119\":0.0964273981,\"120\":0.1681931202,\"121\":0.1210735389,\"122\":0.0996779752,\"123\":0.0919857941,\"124\":0.1752429515,\"125\":0.3749873112,\"126\":0.1664556175,\"127\":0.5280293924,\"128\":0.1773096267,\"129\":0.4261340043,\"130\":0.0909263362,\"131\":0.0818357538,\"132\":0.147862643,\"133\":0.2051838342,\"134\":0.1772187957,\"135\":0.1571271519,\"136\":0.0452679875,\"137\":0.1634872062,\"138\":0.1018368333,\"139\":0.0,\"140\":0.0777114009,\"141\":0.1912686772,\"142\":0.223305949,\"143\":0.1577245798,\"144\":null,\"145\":0.1891723648,\"146\":0.1225440551,\"147\":0.1668523245,\"148\":0.1031326331,\"149\":0.1221513929,\"150\":0.3624497567,\"151\":0.1695706095,\"152\":0.1523787003,\"153\":0.1402895548,\"154\":0.3770732096,\"155\":0.3727318559,\"156\":0.1744070457,\"157\":0.0741356177,\"158\":0.316273812,\"159\":0.1172029511,\"160\":0.4115470461,\"161\":0.0734719361,\"162\":0.408450969,\"163\":0.4076678972,\"164\":0.4695025936,\"165\":0.2753827135,\"166\":0.1725857008,\"167\":0.1696470941,\"168\":0.1195499763,\"169\":0.1412275707,\"170\":0.1828971207,\"171\":0.1589854305,\"172\":0.3829586697,\"173\":0.1665414673,\"174\":0.1200229801,\"175\":0.0377874931,\"176\":0.1154248879,\"177\":0.2131083229,\"178\":0.2968559116,\"179\":0.18107281,\"180\":0.137588859,\"181\":0.0823001358,\"182\":0.1698835151,\"183\":0.179783791,\"184\":0.1214832695,\"185\":0.4158411174,\"186\":0.1160623341,\"187\":0.1938557498,\"188\":0.1626590423,\"189\":0.0750147096,\"190\":0.1992411302,\"191\":null,\"192\":0.2792302934,\"193\":null,\"194\":null,\"195\":0.1642898377,\"196\":0.1279856544,\"197\":0.2446967882,\"198\":0.3484444183,\"199\":0.3929769838,\"200\":0.1307363927,\"201\":0.18725276,\"202\":0.3987542593,\"203\":0.2227251978,\"204\":0.1505080144,\"205\":0.2794006874,\"206\":0.207018656,\"207\":0.113696614,\"208\":null,\"209\":0.0,\"210\":0.1440148991,\"211\":0.1482669053,\"212\":0.2702017514,\"213\":0.1467447298,\"214\":0.0754298566,\"215\":0.2143838749,\"216\":null,\"217\":0.1591398966,\"218\":0.4033384921,\"219\":0.4177296909,\"220\":0.1500633641,\"221\":0.0558180048,\"222\":0.357270909,\"223\":0.158113447,\"224\":0.1746729082,\"225\":0.0921128685,\"226\":0.1684533635,\"227\":0.2072863775,\"228\":0.445301515,\"229\":0.2909467144,\"230\":0.0854346481,\"231\":0.1095692681,\"232\":0.0744339729,\"233\":0.0974731381,\"234\":0.105361994,\"235\":0.0817742922,\"236\":0.0781628671,\"237\":0.0673133148,\"238\":0.1355079952,\"239\":0.1280936075,\"240\":0.2059926676,\"241\":0.4061114691,\"242\":0.1557510408,\"243\":0.3890719442,\"244\":0.1811476259,\"245\":0.154736551,\"246\":0.1567379303,\"247\":0.0794319129,\"248\":0.0589372071,\"249\":0.078103228,\"250\":0.0863293381,\"251\":0.0930037441,\"252\":0.0787097631,\"253\":0.085403505,\"254\":0.0793256355,\"255\":0.086770471,\"256\":0.0786410268,\"257\":0.0780205883,\"258\":0.084348859,\"259\":0.0785949907,\"260\":0.0721458357,\"261\":0.082039757,\"262\":0.0738899663,\"263\":0.085600456,\"264\":null,\"265\":null,\"266\":0.076679691,\"267\":0.0727508836,\"268\":0.2134236686,\"269\":0.1514957817,\"270\":0.4078783791,\"271\":0.0992998568,\"272\":0.4138016606,\"273\":0.3998539001,\"274\":0.2737520682,\"275\":0.2577066999,\"276\":0.223349866,\"277\":0.0579987728,\"278\":0.1522412744,\"279\":0.3821346669,\"280\":null,\"281\":0.0745440894,\"282\":0.296349458,\"283\":0.3910439892,\"284\":0.407130341,\"285\":0.1446476512,\"286\":0.2454313152,\"287\":0.1136270037,\"288\":0.0595706677,\"289\":0.1611665038,\"290\":0.1471107495,\"291\":0.2693122905,\"292\":0.6583885885,\"293\":0.1076392376,\"294\":0.0900442293,\"295\":0.0871830789,\"296\":0.1304281817,\"297\":0.1500328051,\"298\":0.0937067396,\"299\":0.0881966008,\"300\":0.2156931387,\"301\":0.0990225106,\"302\":0.1446418746,\"303\":0.1339534159,\"304\":0.0551793917,\"305\":0.3562168255,\"306\":null,\"307\":0.1917788747,\"308\":0.0920218872,\"309\":0.2102648269,\"310\":0.0861508908,\"311\":0.1036451875,\"312\":0.2278119661,\"313\":0.1163264265,\"314\":0.1557196305,\"315\":0.1840728288,\"316\":0.1925996451,\"317\":0.391711993,\"318\":0.4135799627,\"319\":0.1206416964,\"320\":0.3989654462,\"321\":0.1621189659,\"322\":0.0596107352,\"323\":0.1288370992,\"324\":0.1094941065,\"325\":0.1187777212,\"326\":0.0727719142,\"327\":0.1804730544,\"328\":0.0807810771,\"329\":null,\"330\":0.0559844089,\"331\":0.002782478,\"332\":0.0388882534,\"333\":0.153836836,\"334\":0.1733930104,\"335\":0.124739999,\"336\":0.1391279834,\"337\":0.0611009546,\"338\":0.1917574178,\"339\":0.3763457746,\"340\":0.2922037155,\"341\":0.2270763024,\"342\":0.1047829869,\"343\":0.1654960017,\"344\":0.1263329063,\"345\":0.2314405931,\"346\":null,\"347\":0.264817457,\"348\":null,\"349\":0.0916478696,\"350\":0.0775058807,\"351\":0.2105728195,\"352\":0.1573292785,\"353\":0.0524348313,\"354\":0.1619941285,\"355\":0.1066752158,\"356\":0.1815005156,\"357\":0.4001434206,\"358\":0.0,\"359\":0.1592682303,\"360\":0.1730631818,\"361\":0.1032371992,\"362\":0.1218428428,\"363\":0.124472015,\"364\":0.1670345604,\"365\":0.1532381594,\"366\":0.2621136407,\"367\":0.1900505917,\"368\":0.1443827445,\"369\":0.3786128571,\"370\":0.348847981,\"371\":0.1806299068,\"372\":0.1936720465,\"373\":0.324894014,\"374\":0.1704180685,\"375\":0.0549714228,\"376\":0.084209175,\"377\":0.1990996156,\"378\":0.3851427301,\"379\":0.0411294844,\"380\":0.0,\"381\":0.1595497345,\"382\":0.1301839594,\"383\":0.0782852176,\"384\":0.1807953934,\"385\":0.1797656422,\"386\":0.1026590079,\"387\":0.1392005242,\"388\":0.1738030044,\"389\":0.2421412793,\"390\":0.1664908438,\"391\":0.0999356419,\"392\":0.275384353,\"393\":0.1836017675,\"394\":0.3168106715,\"395\":null,\"396\":0.1866943867,\"397\":0.1692919658,\"398\":0.1624328653,\"399\":0.2325567051,\"400\":0.4138567866,\"401\":0.4124581631,\"402\":0.2185822664,\"403\":0.0768534003,\"404\":0.0,\"405\":0.408875817,\"406\":0.1634401153,\"407\":0.217247464,\"408\":0.4414945144,\"409\":0.3687631288,\"410\":0.2934782127,\"411\":0.276463198,\"412\":0.0,\"413\":0.0579013533,\"414\":0.0582478822,\"415\":0.1663917726,\"416\":0.0998358399,\"417\":0.1648347049,\"418\":0.0560771646,\"419\":0.1380181494,\"420\":0.029282582,\"421\":0.1429682509,\"422\":0.1159502121,\"423\":0.1418692234,\"424\":0.1775386735,\"425\":0.3934409561,\"426\":0.1621799215,\"427\":0.2542403255,\"428\":0.4500963138,\"429\":0.1545073361,\"430\":0.1754121941,\"431\":0.2480573958,\"432\":0.1550970259,\"433\":0.0772964133,\"434\":0.1239588947,\"435\":0.2699967814,\"436\":0.215185284,\"437\":0.2293758508,\"438\":0.3918273462,\"439\":0.3652857617,\"440\":null,\"441\":0.1420493419,\"442\":0.3821904862,\"443\":0.3042256892,\"444\":0.1529846736,\"445\":0.0,\"446\":0.1728268284,\"447\":0.1183385881,\"448\":0.141786359,\"449\":0.1888098347,\"450\":0.162518644,\"451\":0.3849420867,\"452\":0.1049690654,\"453\":0.1534445363,\"454\":0.0182621767,\"455\":0.1857160842,\"456\":0.1582876933,\"457\":0.0751572249,\"458\":null,\"459\":0.0429054502,\"460\":0.3494004626,\"461\":0.1362312684,\"462\":0.1708282365,\"463\":0.3978786815,\"464\":0.1017675059,\"465\":0.4266534188,\"466\":0.1801258845,\"467\":0.1346690058,\"468\":0.1459070734,\"469\":0.0,\"470\":0.1048596,\"471\":0.208280532,\"472\":0.1753053353,\"473\":0.0997816333,\"474\":0.162987112,\"475\":0.3731262503,\"476\":0.3913636477,\"477\":0.4242160999,\"478\":null,\"479\":0.1696952206,\"480\":0.1500624317,\"481\":0.1525972066,\"482\":null,\"483\":0.2374082453,\"484\":0.1355060093,\"485\":0.1726227518,\"486\":0.1848558175,\"487\":0.2656060308,\"488\":0.0958956367,\"489\":0.0871518723,\"490\":0.1044913723,\"491\":0.110956032,\"492\":0.0919503051,\"493\":0.1557066881,\"494\":0.0607591806,\"495\":0.0814287752,\"496\":0.0894932128,\"497\":0.1739302985,\"498\":0.1804221162,\"499\":0.0925041109,\"500\":0.1095692243,\"501\":0.2657565188,\"502\":0.119528099,\"503\":0.3966104573,\"504\":0.2004771074,\"505\":0.1785322614,\"506\":0.2667383635,\"507\":0.2165239551,\"508\":0.2145203346,\"509\":0.1863619433,\"510\":0.2798950243,\"511\":0.1008489926,\"512\":0.398756964,\"513\":0.1277119271,\"514\":0.0217299768,\"515\":0.0,\"516\":0.2279389816,\"517\":0.1246388669,\"518\":0.2378610531,\"519\":0.3467128562,\"520\":0.0859737309,\"521\":null,\"522\":0.1487289916,\"523\":0.1475972261,\"524\":0.3859878269,\"525\":0.4082408166,\"526\":0.19850894,\"527\":0.1560257524,\"528\":0.0179028384,\"529\":0.3947803293,\"530\":0.1476434882,\"531\":0.1436302672,\"532\":0.2335713527,\"533\":0.0,\"534\":0.1835184791,\"535\":0.2001249721,\"536\":0.4195665798,\"537\":0.414334732,\"538\":0.2389483672,\"539\":0.0686441937,\"540\":0.0912968732,\"541\":null,\"542\":0.235990772,\"543\":0.2000848063,\"544\":0.1315208231,\"545\":0.2320537137,\"546\":null,\"547\":0.1493510864,\"548\":0.1502445109,\"549\":0.106591589,\"550\":0.0774773196,\"551\":0.0643907638,\"552\":0.2110769789,\"553\":0.1431400261,\"554\":0.2169991223,\"555\":0.1387455166,\"556\":0.1015856323,\"557\":0.1274523158,\"558\":0.1207247922,\"559\":0.1449190234,\"560\":0.3174136229,\"561\":0.3886532059,\"562\":0.442524308,\"563\":0.1645570029,\"564\":0.1389588752,\"565\":0.0548295683,\"566\":0.0713608134,\"567\":0.1399996431,\"568\":0.1433593328,\"569\":0.1574958238,\"570\":0.1506459784,\"571\":0.1298499979,\"572\":0.1672392301,\"573\":0.1040585211,\"574\":0.357236659,\"575\":0.231810499,\"576\":0.1519355848,\"577\":0.1068221388,\"578\":0.1599982762,\"579\":0.1435295624,\"580\":0.1649688036,\"581\":0.1722010602,\"582\":0.2287378942,\"583\":0.219927147,\"584\":0.1712429746,\"585\":0.0698971498,\"586\":0.3742587422,\"587\":0.0343981116,\"588\":0.4534387004,\"589\":0.0525052516,\"590\":0.1924812337,\"591\":0.0328063388,\"592\":0.2164821033,\"593\":null,\"594\":0.1452875617,\"595\":0.2080415052,\"596\":0.2109695633,\"597\":0.2091477754,\"598\":0.4268559068,\"599\":0.1365764964,\"600\":0.0093607177,\"601\":0.4232448011,\"602\":0.2389415672,\"603\":0.119900279,\"604\":0.0650807756,\"605\":0.3923178312,\"606\":0.1848785276,\"607\":null,\"608\":0.0809196396,\"609\":null,\"610\":0.0945177367,\"611\":0.1844956815,\"612\":0.1313182806,\"613\":0.1188128092,\"614\":0.0251511508,\"615\":0.1517084799,\"616\":0.0521503804,\"617\":0.3716497483,\"618\":0.0876034569,\"619\":null,\"620\":0.1445130833,\"621\":0.2060219008,\"622\":0.1720539102,\"623\":0.3745267013,\"624\":0.2018384472,\"625\":0.161322103,\"626\":0.1995453668,\"627\":0.1441794654,\"628\":0.2043017589,\"629\":0.2617547587,\"630\":0.4289297659,\"631\":0.1893508633,\"632\":0.1515168095,\"633\":0.1552501989,\"634\":0.1065520319,\"635\":0.1145615556,\"636\":0.1983395088,\"637\":0.1906834732,\"638\":0.1994652176,\"639\":0.2076354557,\"640\":0.082890801,\"641\":0.1852222361,\"642\":0.188741215,\"643\":0.1717056232,\"644\":0.0934960658,\"645\":0.1547772213,\"646\":0.3950337458,\"647\":null,\"648\":0.3159390648,\"649\":0.1008501376,\"650\":0.0704935751,\"651\":0.2489284273,\"652\":0.0,\"653\":0.0947792951,\"654\":0.2329389457,\"655\":0.1087542118,\"656\":0.1512609897,\"657\":0.0946552212,\"658\":0.2251555472,\"659\":0.0704995439,\"660\":0.1972477569,\"661\":0.1004849638,\"662\":0.2244000211,\"663\":0.1428190607,\"664\":0.1098545552,\"665\":0.3693911364,\"666\":0.1514651403,\"667\":0.4007436177,\"668\":0.2958310667,\"669\":0.0917389986,\"670\":null,\"671\":0.1227632001,\"672\":0.0921222896,\"673\":0.1201529259,\"674\":0.1641371207,\"675\":0.2569089535,\"676\":0.3454323467,\"677\":0.099843952,\"678\":0.0910119426,\"679\":0.2560691422,\"680\":0.0473730827,\"681\":0.1842846609,\"682\":0.1167862439,\"683\":0.1532008417,\"684\":0.1834028061,\"685\":0.14782742,\"686\":0.0,\"687\":0.145547894,\"688\":null,\"689\":0.1804339684,\"690\":0.4128377205,\"691\":0.1909019133,\"692\":0.1558533627,\"693\":0.2629673435,\"694\":0.2171408253,\"695\":0.1115974349,\"696\":0.1034172279,\"697\":0.1668531689,\"698\":0.3750579019,\"699\":0.0835361015,\"700\":0.2135155058,\"701\":0.1179932454,\"702\":0.0875309832,\"703\":0.3273263552,\"704\":0.0874198763,\"705\":0.2488696347,\"706\":0.1923384821,\"707\":0.1929425082,\"708\":0.0879960099,\"709\":0.0614678965,\"710\":0.1871199251,\"711\":0.3839789423,\"712\":0.2125053921,\"713\":0.0608522331,\"714\":0.0939146071,\"715\":0.1059728857,\"716\":0.097070318,\"717\":0.0408408845,\"718\":0.2070897125,\"719\":0.3405681725,\"720\":0.1288806755,\"721\":0.428584034,\"722\":0.103765682,\"723\":0.0890961986,\"724\":0.0,\"725\":0.0,\"726\":0.2158526214,\"727\":0.1609653142,\"728\":0.1773112194,\"729\":0.1572418902,\"730\":0.1438132972,\"731\":0.0862119823,\"732\":0.0761937254,\"733\":0.0719358478,\"734\":0.0849679205,\"735\":0.1304446778,\"736\":0.1906799955,\"737\":0.0,\"738\":0.0,\"739\":0.1116488274,\"740\":0.1161071907,\"741\":null,\"742\":0.145934856,\"743\":0.1658016124,\"744\":0.0,\"745\":0.1866440002,\"746\":0.4024718374,\"747\":0.1600588099,\"748\":0.3750597353,\"749\":0.1864387301,\"750\":0.1157353326,\"751\":0.0913273622,\"752\":0.0901212751,\"753\":0.2032341611,\"754\":0.4540365949,\"755\":0.0811191823,\"756\":0.3504553409,\"757\":0.2511913442,\"758\":0.0769884343,\"759\":0.0279229336,\"760\":0.0840591777,\"761\":0.0892947914,\"762\":0.4349355372,\"763\":0.4122676878,\"764\":0.179045593,\"765\":0.0946449196,\"766\":0.0806677788,\"767\":0.1254061175,\"768\":0.179707103,\"769\":0.3473450928,\"770\":0.2201528444,\"771\":0.1977810351,\"772\":0.1652099505,\"773\":null,\"774\":0.3954840673,\"775\":0.1330462918,\"776\":0.0371601279,\"777\":0.4104402691,\"778\":0.0959170856,\"779\":0.211780222,\"780\":0.2685899751,\"781\":0.3800995665,\"782\":0.3971547849,\"783\":0.1447181139,\"784\":0.0881366113,\"785\":0.2268730569,\"786\":0.1125926818,\"787\":0.1789008696,\"788\":0.193495641,\"789\":0.1101527996,\"790\":0.0767612115,\"791\":0.1455560971,\"792\":0.1376704796,\"793\":0.192370808,\"794\":0.1682029608,\"795\":0.1963503256,\"796\":0.157863757,\"797\":0.1185123714,\"798\":0.1218794781,\"799\":null,\"800\":0.2063070537,\"801\":0.1705224783,\"802\":0.0981810504,\"803\":0.1489636824,\"804\":0.1909716411,\"805\":0.2732398539,\"806\":0.2413708668,\"807\":0.1783041563,\"808\":0.1482853739,\"809\":0.2123354518,\"810\":0.1569435851,\"811\":0.1738578166,\"812\":0.3128127818,\"813\":0.1599375308,\"814\":0.2680271607,\"815\":0.1609406779,\"816\":0.1217252116,\"817\":0.3945333377,\"818\":0.1675324269,\"819\":0.130635392,\"820\":null,\"821\":0.0884619733,\"822\":0.0808765223,\"823\":0.2230265526,\"824\":0.1605398105,\"825\":0.0951758584,\"826\":0.1457457068,\"827\":0.1544431879,\"828\":0.125782464,\"829\":0.0901040251,\"830\":0.0842213034,\"831\":0.1693799626,\"832\":0.4597348671,\"833\":0.1337292699,\"834\":0.1539171948,\"835\":0.15699907,\"836\":0.4061732846,\"837\":0.1224409783,\"838\":0.1518819075,\"839\":0.1821855245,\"840\":0.3726324759,\"841\":0.1691154423,\"842\":0.3868823413,\"843\":0.3856161207,\"844\":0.0714341012,\"845\":0.0800022089,\"846\":0.1819182706,\"847\":0.1329158453,\"848\":0.1427540746,\"849\":0.3429034499,\"850\":0.3862552409,\"851\":0.117043503,\"852\":0.3972858803,\"853\":0.0903920137,\"854\":0.16627442,\"855\":0.1772421852,\"856\":0.0733380935,\"857\":0.4078405379,\"858\":0.2028192781,\"859\":0.1719551332,\"860\":0.1514730129,\"861\":0.1157683589,\"862\":0.1485826287,\"863\":0.2197679286,\"864\":0.2072675862,\"865\":0.0828708225,\"866\":0.07158982,\"867\":0.1507001743,\"868\":null,\"869\":0.0507791928,\"870\":0.1294689862,\"871\":0.1582745175,\"872\":0.2190598615,\"873\":0.1675388481,\"874\":0.2252346223,\"875\":0.0859401532,\"876\":0.1400566941,\"877\":0.0898009426,\"878\":0.4084316825,\"879\":0.4199544666,\"880\":null,\"881\":0.2287963979,\"882\":null,\"883\":0.4182833121,\"884\":0.185430159,\"885\":0.153385514,\"886\":0.4092384666,\"887\":0.3958184715,\"888\":0.2780006329,\"889\":0.1580111074,\"890\":0.1769618924,\"891\":0.1326811852,\"892\":0.1747097016,\"893\":null,\"894\":0.0782937987,\"895\":0.2062718667,\"896\":0.2198526338,\"897\":0.1466778314,\"898\":0.1743201449,\"899\":0.1679420779,\"900\":0.1644127858,\"901\":0.2210141806,\"902\":0.4190610138,\"903\":0.2405405848,\"904\":0.2326564361,\"905\":null,\"906\":null,\"907\":0.1135675623,\"908\":0.1032432232,\"909\":0.0802727159,\"910\":0.1477304084,\"911\":0.1390875407,\"912\":0.1508366705,\"913\":0.1302698708,\"914\":0.3633763958,\"915\":0.1421702086,\"916\":0.0874373765,\"917\":0.2211145572,\"918\":0.1279377148,\"919\":0.2777925581,\"920\":0.1241199076,\"921\":0.147412088,\"922\":0.1358730851,\"923\":0.0339328257,\"924\":0.1696397275,\"925\":0.122736854,\"926\":0.35778951,\"927\":0.0735067459,\"928\":0.1556146069,\"929\":0.0858508604,\"930\":0.0722242718,\"931\":0.2209963223,\"932\":0.0859237537,\"933\":0.0910858575,\"934\":0.1342467096,\"935\":0.0,\"936\":0.1319442163,\"937\":0.2654815161,\"938\":0.225083478,\"939\":0.0605233321,\"940\":0.1982709991,\"941\":0.1329405559,\"942\":0.1561947045,\"943\":0.1016305459,\"944\":0.3002752472,\"945\":0.3897835479,\"946\":0.166390094,\"947\":0.1014982295,\"948\":null,\"949\":0.1829906279,\"950\":0.2539336126,\"951\":0.1855505496,\"952\":0.1433317522,\"953\":0.1741280543,\"954\":0.1486504179,\"955\":0.2773697241,\"956\":0.1347361149,\"957\":0.1942714205,\"958\":0.1040134533,\"959\":null,\"960\":null,\"961\":0.4676259235,\"962\":0.0841246231,\"963\":0.1397709497,\"964\":0.17551871,\"965\":0.4166754856,\"966\":0.1610609843,\"967\":0.2968137958,\"968\":0.0842733788,\"969\":0.1790457773,\"970\":0.1242562697,\"971\":0.1729430431,\"972\":0.083890048,\"973\":0.1320788584,\"974\":0.0828728298,\"975\":0.1261605201,\"976\":0.1651987461,\"977\":0.0950109861,\"978\":0.0981335876,\"979\":0.1460895533,\"980\":0.2411305647,\"981\":0.1664380991,\"982\":0.1794071018,\"983\":0.2339365342,\"984\":0.1017714026,\"985\":0.102490842,\"986\":0.2200596981,\"987\":0.5159531423,\"988\":0.118322713,\"989\":0.2203307168,\"990\":0.3653718771,\"991\":0.0859607978,\"992\":0.3808915761,\"993\":0.11819152,\"994\":0.4630122506,\"995\":null,\"996\":0.0602042794,\"997\":0.181388052,\"998\":0.1685632242,\"999\":0.0908011033,\"1000\":0.0,\"1001\":0.04206912,\"1002\":0.4167802232,\"1003\":0.2171699287,\"1004\":0.18234765,\"1005\":0.0501851171,\"1006\":0.1538034043,\"1007\":null,\"1008\":0.428506044,\"1009\":null,\"1010\":0.4030690279,\"1011\":0.1383661599,\"1012\":0.0799613435,\"1013\":0.0203701836,\"1014\":0.1179707329,\"1015\":0.0541535493,\"1016\":0.4138025375,\"1017\":0.0241797118,\"1018\":0.1719279098,\"1019\":0.2107574392,\"1020\":0.1988509921,\"1021\":0.3011044131,\"1022\":0.3971921846,\"1023\":0.3891026784,\"1024\":0.1076211678,\"1025\":0.0667989024,\"1026\":0.1001177423,\"1027\":0.0407116591,\"1028\":0.3857519436,\"1029\":0.4236184575,\"1030\":0.1097466408,\"1031\":0.1758920969,\"1032\":0.1141565147,\"1033\":0.4230174432,\"1034\":0.3988454754,\"1035\":0.1049539377,\"1036\":0.2233937724,\"1037\":0.0974380119,\"1038\":0.1013909172,\"1039\":0.1101816231,\"1040\":0.1329702337,\"1041\":0.0594951028,\"1042\":0.0647338114,\"1043\":0.1822518502,\"1044\":0.2132624282,\"1045\":0.2440482157,\"1046\":0.2105694783,\"1047\":0.170118461,\"1048\":0.1043292593,\"1049\":0.1686120326,\"1050\":0.1533006548,\"1051\":0.1477496694,\"1052\":0.2500252827,\"1053\":0.2476164114,\"1054\":0.2651359285,\"1055\":0.2284233298,\"1056\":0.0469315369,\"1057\":0.1941389751,\"1058\":0.1727576937,\"1059\":0.1478977337,\"1060\":0.0802151711,\"1061\":0.4034527221,\"1062\":0.3846289455,\"1063\":0.1146018097,\"1064\":0.093279933,\"1065\":0.1260925362,\"1066\":0.0943604181,\"1067\":0.0,\"1068\":0.0804736164,\"1069\":0.1394544546,\"1070\":0.1487112904,\"1071\":0.1559650874,\"1072\":0.0816992717,\"1073\":0.2331743926,\"1074\":0.1173614167,\"1075\":0.1593210755,\"1076\":0.120792686,\"1077\":0.1439264935,\"1078\":0.115053745,\"1079\":0.1736463089,\"1080\":0.3989043998,\"1081\":0.0707251289,\"1082\":0.1370388855,\"1083\":0.0471475476,\"1084\":0.1499822275,\"1085\":0.0820355079,\"1086\":null,\"1087\":0.1539683363,\"1088\":0.2097623209,\"1089\":0.1009585478,\"1090\":0.4026371482,\"1091\":0.2366758582,\"1092\":0.2940295102,\"1093\":0.1687128121,\"1094\":0.4086867756,\"1095\":0.2259782109,\"1096\":0.2237794398,\"1097\":0.2101386193,\"1098\":0.0844085782,\"1099\":0.3404001264,\"1100\":0.0643254862,\"1101\":0.2132303801,\"1102\":0.1517221117,\"1103\":0.1992297245,\"1104\":0.2536843447,\"1105\":0.0817516675,\"1106\":0.1338614917,\"1107\":0.195566559,\"1108\":0.1301094373,\"1109\":0.2761311886,\"1110\":0.0986374379,\"1111\":0.2056540403,\"1112\":null,\"1113\":null,\"1114\":0.1787461069,\"1115\":null,\"1116\":0.2031408467,\"1117\":0.3628242796,\"1118\":0.1533163916,\"1119\":0.1421594495,\"1120\":0.0999883456,\"1121\":0.3853542943,\"1122\":0.046750207,\"1123\":0.1018113921,\"1124\":0.0402751351,\"1125\":0.1504382356,\"1126\":0.0734372098,\"1127\":0.0,\"1128\":0.1639569433,\"1129\":0.0870029335,\"1130\":0.1401988051,\"1131\":0.4154110775,\"1132\":0.1365667811,\"1133\":0.1802451196,\"1134\":0.1025979071,\"1135\":null,\"1136\":0.1886929202,\"1137\":0.2060221689,\"1138\":0.1041103796,\"1139\":0.2451913666,\"1140\":null,\"1141\":0.1069888001,\"1142\":0.2451955965,\"1143\":0.1124728807,\"1144\":0.0899783441,\"1145\":0.2235502574,\"1146\":0.4070060145,\"1147\":0.1788211558,\"1148\":0.1362748047,\"1149\":0.171590963,\"1150\":0.164045582,\"1151\":0.2464205495,\"1152\":0.0868733867,\"1153\":0.2373794197,\"1154\":0.168340633,\"1155\":null,\"1156\":0.1198712027,\"1157\":0.074787152,\"1158\":null,\"1159\":0.2493548014,\"1160\":0.1439556377,\"1161\":0.0928583009,\"1162\":0.130097469,\"1163\":0.1582437221,\"1164\":0.2106770207,\"1165\":0.1463738624,\"1166\":0.0523108862,\"1167\":0.0558320387,\"1168\":0.1612653737,\"1169\":0.0930841889,\"1170\":null,\"1171\":0.2252981222,\"1172\":0.1101058929,\"1173\":0.0625376556,\"1174\":0.2583088929,\"1175\":0.3956138595,\"1176\":0.0864512975,\"1177\":0.3792701658,\"1178\":0.0794589725,\"1179\":0.1455718807,\"1180\":0.2038105984,\"1181\":0.1595801277,\"1182\":0.0916211437,\"1183\":0.1631273547,\"1184\":0.3360502386,\"1185\":0.1352721214,\"1186\":0.2331390869,\"1187\":0.1575835296,\"1188\":0.1608307217,\"1189\":0.3451153513,\"1190\":0.0838200821,\"1191\":0.2085374163,\"1192\":0.1038259783,\"1193\":0.1729724475,\"1194\":0.23597027,\"1195\":0.0962961479,\"1196\":0.3563717746,\"1197\":0.1857919385,\"1198\":0.1116886818,\"1199\":0.0988698273,\"1200\":0.229655072,\"1201\":null,\"1202\":0.3923727973,\"1203\":0.2468488589,\"1204\":0.0510882749,\"1205\":0.3650820526,\"1206\":0.1239621512,\"1207\":0.4492584005,\"1208\":0.2069226621,\"1209\":0.1979285037,\"1210\":0.3264329751,\"1211\":0.114641873,\"1212\":0.1122065001,\"1213\":0.1431539721,\"1214\":0.1797588469,\"1215\":null,\"1216\":0.1392986936,\"1217\":0.2071660402,\"1218\":0.1889447407,\"1219\":0.0867782074,\"1220\":0.0695544255,\"1221\":0.0879371723,\"1222\":0.1136762606,\"1223\":0.3932462991,\"1224\":0.1398587102,\"1225\":0.3447663133,\"1226\":0.141856132,\"1227\":null,\"1228\":0.0690733975,\"1229\":0.2080808282,\"1230\":0.0,\"1231\":0.4193113977,\"1232\":0.1179013531,\"1233\":0.0,\"1234\":0.0,\"1235\":0.0068401246,\"1236\":0.1239438708,\"1237\":0.121881956,\"1238\":0.0,\"1239\":0.3038329128,\"1240\":0.13742185,\"1241\":0.1681327376,\"1242\":0.3858247646,\"1243\":null,\"1244\":0.0,\"1245\":0.1636645117,\"1246\":0.1568795061,\"1247\":0.2961183679,\"1248\":null,\"1249\":0.1117184288,\"1250\":0.0974072759,\"1251\":0.0,\"1252\":0.3757045884,\"1253\":0.233791652,\"1254\":0.0538890861,\"1255\":0.4351109998,\"1256\":0.1007258074,\"1257\":0.162462836,\"1258\":0.4332393695,\"1259\":0.1231680758,\"1260\":0.1593738945,\"1261\":0.3869795079,\"1262\":0.0,\"1263\":0.3311282999,\"1264\":0.1964824497,\"1265\":0.0,\"1266\":0.2086751423,\"1267\":0.1722598764,\"1268\":0.3820554329,\"1269\":0.3977078055,\"1270\":0.4367632077,\"1271\":0.4408238665,\"1272\":0.2944503801,\"1273\":0.3811748082,\"1274\":0.3082177929,\"1275\":0.4153176717,\"1276\":null,\"1277\":0.4117269712,\"1278\":null,\"1279\":0.3826582259,\"1280\":0.4933243061,\"1281\":0.0682909926,\"1282\":null,\"1283\":0.0978327761,\"1284\":0.0966917397,\"1285\":null,\"1286\":0.1045958752,\"1287\":0.4457456738,\"1288\":0.3709452972,\"1289\":0.0534003809,\"1290\":0.2408255106,\"1291\":null,\"1292\":0.4148700659,\"1293\":0.167069892,\"1294\":0.1717070654,\"1295\":0.151850839,\"1296\":0.1164363443,\"1297\":0.1762109092,\"1298\":0.1231666032,\"1299\":0.1730534228,\"1300\":0.1740437238,\"1301\":0.096642865,\"1302\":0.1572075641,\"1303\":0.1038966404,\"1304\":0.0,\"1305\":0.0834194034,\"1306\":0.0745334358,\"1307\":0.4053313205,\"1308\":0.1610954972,\"1309\":0.0811793092,\"1310\":0.0879814925,\"1311\":0.0732490859,\"1312\":0.3758678047,\"1313\":0.1735583498,\"1314\":0.152009902,\"1315\":0.4120825467,\"1316\":0.2754195736,\"1317\":0.0847929908,\"1318\":0.1157381286,\"1319\":0.1409935593,\"1320\":0.1780210728,\"1321\":0.1376386241,\"1322\":0.4044626556,\"1323\":0.1919625405,\"1324\":0.117742684,\"1325\":0.1611099909,\"1326\":0.0566708621,\"1327\":0.1103510992,\"1328\":0.199824979,\"1329\":0.1581306594,\"1330\":0.1225453162,\"1331\":0.4853912442,\"1332\":0.0801288373,\"1333\":0.3962365685,\"1334\":0.4103811815,\"1335\":0.1435770713,\"1336\":0.0926185512,\"1337\":0.0786230504,\"1338\":0.2612821096,\"1339\":0.2213741021,\"1340\":0.242747025,\"1341\":0.2025813676,\"1342\":0.1396869427,\"1343\":0.1431164467,\"1344\":0.1710567182,\"1345\":0.1467824952,\"1346\":0.1387208133,\"1347\":0.2018219448,\"1348\":0.3783084414,\"1349\":0.0708794168,\"1350\":0.4684653254,\"1351\":0.1683440827,\"1352\":0.0900772646,\"1353\":0.0810132804,\"1354\":0.0980976446,\"1355\":0.0640158511,\"1356\":0.3572104326,\"1357\":0.154211733,\"1358\":0.4056586974,\"1359\":0.0593685446,\"1360\":0.3971039796,\"1361\":0.2088868381,\"1362\":0.2310084292,\"1363\":null,\"1364\":0.1359462818,\"1365\":0.177958827,\"1366\":0.1347354329,\"1367\":0.1480426154,\"1368\":0.182746658,\"1369\":0.1083448917,\"1370\":0.2137766137,\"1371\":null,\"1372\":0.1611474952,\"1373\":0.1578078142,\"1374\":null,\"1375\":0.1944424121,\"1376\":null,\"1377\":0.1152735837,\"1378\":0.1833245502,\"1379\":0.1286508377,\"1380\":0.0740624024,\"1381\":0.2579612993,\"1382\":0.2291232175,\"1383\":null,\"1384\":0.4149973761,\"1385\":0.1742449095,\"1386\":0.3622126233,\"1387\":null,\"1388\":0.1347625085,\"1389\":null,\"1390\":0.1045534853,\"1391\":0.2415356766,\"1392\":0.0998218959,\"1393\":0.1262406913,\"1394\":0.1879905201,\"1395\":0.104884632,\"1396\":0.2835048493,\"1397\":0.1331707364,\"1398\":0.1552020122,\"1399\":0.1223521698,\"1400\":0.2260908407,\"1401\":0.2134085877,\"1402\":0.1225067438,\"1403\":0.1732951604,\"1404\":0.2218519882,\"1405\":0.0887863948,\"1406\":0.2889054792,\"1407\":0.1295117724,\"1408\":0.0867765904,\"1409\":null,\"1410\":0.0093353837,\"1411\":0.2386506537,\"1412\":0.1737722087,\"1413\":0.4749032455,\"1414\":0.2219654455,\"1415\":0.3941595305,\"1416\":0.4262017125,\"1417\":0.0805540205,\"1418\":null,\"1419\":0.1231509623,\"1420\":null,\"1421\":0.1003321218,\"1422\":0.0,\"1423\":0.0535563588,\"1424\":0.0893434583,\"1425\":0.4300946059,\"1426\":0.4352654953,\"1427\":0.1406485424,\"1428\":0.1155942446,\"1429\":0.1168301113,\"1430\":0.1249738457,\"1431\":0.1400895472,\"1432\":0.0606637179,\"1433\":null,\"1434\":0.0887944856,\"1435\":null,\"1436\":null,\"1437\":0.2435871626,\"1438\":0.0814643933,\"1439\":0.3982884555,\"1440\":0.4596522013,\"1441\":0.1614393049,\"1442\":0.1182126331,\"1443\":0.2273893257,\"1444\":0.1089414115,\"1445\":null,\"1446\":0.1020193894,\"1447\":0.1144447202,\"1448\":0.2240715691,\"1449\":0.1207521106,\"1450\":0.1538914285,\"1451\":0.4122890688,\"1452\":0.1792271706,\"1453\":0.2339422815,\"1454\":0.1892888707,\"1455\":0.1097478198,\"1456\":0.0810760273,\"1457\":0.2161230231,\"1458\":0.1612814057,\"1459\":0.2423060467,\"1460\":0.0824788513,\"1461\":0.1679845263,\"1462\":0.1096602609,\"1463\":0.1211034788,\"1464\":0.1404259785,\"1465\":0.0,\"1466\":0.0924650994,\"1467\":0.1802448573,\"1468\":0.1651857264,\"1469\":0.0786301296,\"1470\":0.1157737475,\"1471\":null,\"1472\":0.2308516252,\"1473\":0.0161462203,\"1474\":0.1030273324,\"1475\":0.0732221776,\"1476\":0.1909230164,\"1477\":0.4264194811,\"1478\":0.1662265846,\"1479\":0.1696900604,\"1480\":null,\"1481\":0.121127207,\"1482\":0.1944503785,\"1483\":0.4136181044,\"1484\":0.1936250857,\"1485\":null,\"1486\":0.2881576058,\"1487\":0.1307285849,\"1488\":0.0444106725,\"1489\":0.0947964213,\"1490\":0.079172682,\"1491\":0.2730352245,\"1492\":0.0317864431,\"1493\":0.0570081988,\"1494\":0.4680446048,\"1495\":0.1629153269,\"1496\":0.2131384604,\"1497\":0.0247619028,\"1498\":0.0794186141,\"1499\":0.3423530988,\"1500\":0.4963828175,\"1501\":0.1667269083,\"1502\":0.0958151219,\"1503\":0.2390168955,\"1504\":0.162304352,\"1505\":null,\"1506\":0.082576852,\"1507\":0.2030674489,\"1508\":0.427711865,\"1509\":0.2167293679,\"1510\":0.138299028,\"1511\":0.0526642998,\"1512\":0.1090236128,\"1513\":0.1826198389,\"1514\":0.1588022779,\"1515\":0.2351615117,\"1516\":0.1052078437,\"1517\":0.3275025949,\"1518\":0.0738332279,\"1519\":0.0993128492,\"1520\":null,\"1521\":0.1600606452,\"1522\":0.099112005,\"1523\":0.2507055434,\"1524\":0.2245405826,\"1525\":0.307953555,\"1526\":0.1227890675,\"1527\":0.0876169615,\"1528\":0.0946432604,\"1529\":0.0832502678,\"1530\":0.104289384,\"1531\":0.2379985099,\"1532\":0.0660632692,\"1533\":0.12177404,\"1534\":0.3571753818,\"1535\":0.15231038,\"1536\":0.12856934,\"1537\":0.1454230784,\"1538\":null,\"1539\":0.1122410588,\"1540\":0.2384254382,\"1541\":0.1064682744,\"1542\":0.291186387,\"1543\":0.0429757256,\"1544\":0.1441140197,\"1545\":0.3962433827,\"1546\":0.0821798096,\"1547\":0.1685088352,\"1548\":0.176913998,\"1549\":0.1640347082,\"1550\":0.1792562948,\"1551\":0.2421489942,\"1552\":null,\"1553\":0.1260046142,\"1554\":0.0692486439,\"1555\":0.3056753493,\"1556\":0.2091330677,\"1557\":0.0581776378,\"1558\":0.0470306372,\"1559\":0.1549702722,\"1560\":0.4533452412,\"1561\":0.1038852126,\"1562\":0.1862949062,\"1563\":0.0,\"1564\":0.1265355455,\"1565\":0.0812296659,\"1566\":0.2181840923,\"1567\":0.2475858786,\"1568\":0.0663494492,\"1569\":0.1736413915,\"1570\":0.0889917081,\"1571\":0.0950685597,\"1572\":0.3196059473,\"1573\":0.3887342676,\"1574\":0.2556431846,\"1575\":0.2446769942,\"1576\":0.0855369906,\"1577\":0.0951560858,\"1578\":0.4003767958,\"1579\":0.2124408166,\"1580\":0.1256345867,\"1581\":0.076436483,\"1582\":null,\"1583\":0.4080682088,\"1584\":0.1558849263,\"1585\":0.0931429847,\"1586\":0.2074017412,\"1587\":0.1369853145,\"1588\":null,\"1589\":0.1872292657,\"1590\":null,\"1591\":0.300699009,\"1592\":0.09852444,\"1593\":0.0915947898,\"1594\":0.0,\"1595\":0.0509871473,\"1596\":0.1094516149,\"1597\":0.0542727013,\"1598\":0.3963891592,\"1599\":0.1269725912,\"1600\":0.1362566383,\"1601\":0.054258946,\"1602\":0.1269291363,\"1603\":null,\"1604\":0.117626241,\"1605\":0.37258461,\"1606\":0.1168936468,\"1607\":0.1674350951,\"1608\":0.1629009736,\"1609\":0.1986213814,\"1610\":0.0826402107,\"1611\":0.4153714431,\"1612\":0.1486710729,\"1613\":0.2045104922,\"1614\":0.1876118601,\"1615\":0.2566368716,\"1616\":0.0,\"1617\":0.143229103,\"1618\":0.2097208353,\"1619\":0.1657932323,\"1620\":null,\"1621\":0.135368073,\"1622\":0.1816908296,\"1623\":0.1634610318,\"1624\":0.3618220209,\"1625\":0.2568726129,\"1626\":0.1266944219,\"1627\":0.1222544325,\"1628\":0.0612655427,\"1629\":null,\"1630\":0.2025071373,\"1631\":0.1208824081,\"1632\":0.0,\"1633\":0.0744671568,\"1634\":0.1369176834,\"1635\":0.1741107631,\"1636\":0.1339073321,\"1637\":0.1289609864,\"1638\":0.1372669299,\"1639\":0.1390447906,\"1640\":0.1291227067,\"1641\":0.1885375383,\"1642\":0.1142621007,\"1643\":0.4154477708,\"1644\":null,\"1645\":0.0264451909,\"1646\":null,\"1647\":0.0719716079,\"1648\":0.109057701,\"1649\":0.1268927135,\"1650\":0.1787804107,\"1651\":0.368776007,\"1652\":0.3984541231,\"1653\":0.0749388289,\"1654\":0.2004200872,\"1655\":0.1308884066,\"1656\":0.4828690285,\"1657\":0.3791959192,\"1658\":0.0872022667,\"1659\":0.3920843215,\"1660\":0.0071877917,\"1661\":0.0458285471,\"1662\":0.400748804,\"1663\":0.0993322753,\"1664\":null,\"1665\":0.14627717,\"1666\":0.0510950471,\"1667\":0.0709465865,\"1668\":0.256947811,\"1669\":0.3390587485,\"1670\":0.4058265279,\"1671\":null,\"1672\":0.0880461269,\"1673\":0.16260519,\"1674\":0.1499116343,\"1675\":null,\"1676\":0.0152595891,\"1677\":0.1858904466,\"1678\":0.2140720258,\"1679\":0.3402754258,\"1680\":0.1506385707,\"1681\":0.1025987147,\"1682\":0.0458680179,\"1683\":null,\"1684\":0.135227426,\"1685\":null,\"1686\":0.2119964431,\"1687\":0.3888228217,\"1688\":0.0434776021,\"1689\":0.4424370833,\"1690\":0.389189765,\"1691\":0.1126182334,\"1692\":0.121964609,\"1693\":0.0724248485,\"1694\":0.3135665205,\"1695\":0.2295411296,\"1696\":0.0978132172,\"1697\":0.1013383414,\"1698\":0.003891217,\"1699\":0.0290312505,\"1700\":0.4047290958,\"1701\":0.2831281038,\"1702\":0.1508104106,\"1703\":0.2571287997,\"1704\":0.1762339408,\"1705\":0.11695817,\"1706\":0.1308675303,\"1707\":0.1873607314,\"1708\":0.0948051667,\"1709\":0.1233683931,\"1710\":0.0481701363,\"1711\":0.1318009143,\"1712\":0.3817525427,\"1713\":0.4031830604,\"1714\":0.1704123846,\"1715\":null,\"1716\":0.1490132522,\"1717\":0.1186932496,\"1718\":0.0771045379,\"1719\":0.1276564739,\"1720\":0.4040502067,\"1721\":0.1685095682,\"1722\":0.133388903,\"1723\":0.0762311449,\"1724\":0.1564746589,\"1725\":0.0729185704,\"1726\":0.1424187741,\"1727\":0.1040763809,\"1728\":0.2182684099,\"1729\":0.1232211232,\"1730\":0.0253169452,\"1731\":null,\"1732\":0.1419387001,\"1733\":0.130170195,\"1734\":0.2657315938,\"1735\":0.1708191625,\"1736\":0.1665755469,\"1737\":0.2645529753,\"1738\":0.111603268,\"1739\":0.1801725384,\"1740\":0.0539511731,\"1741\":0.1143473246,\"1742\":0.4094965447,\"1743\":0.143340836,\"1744\":0.2310438355,\"1745\":0.2368795412,\"1746\":0.177886998,\"1747\":null,\"1748\":0.0865601204,\"1749\":0.0,\"1750\":0.2201385867,\"1751\":0.2122812952,\"1752\":0.081750351,\"1753\":0.3366520317,\"1754\":0.3521044042,\"1755\":0.1602398975,\"1756\":0.0,\"1757\":null,\"1758\":0.1025005262,\"1759\":null,\"1760\":0.3995520557,\"1761\":null,\"1762\":0.4072267943,\"1763\":0.3755260333,\"1764\":0.2913422256,\"1765\":0.1578553133,\"1766\":0.096781294,\"1767\":0.2126471846,\"1768\":0.1700309065,\"1769\":0.0,\"1770\":0.1401339818,\"1771\":0.1559312588,\"1772\":0.1811662421,\"1773\":0.211680556,\"1774\":0.0400242417,\"1775\":0.1531613269,\"1776\":0.241988334,\"1777\":0.1297463668,\"1778\":0.1240018457,\"1779\":0.156560514,\"1780\":0.3886737285,\"1781\":null,\"1782\":0.1394237561,\"1783\":0.1941938736,\"1784\":0.0389708812,\"1785\":0.2439846048,\"1786\":0.2520571307,\"1787\":0.0386946721,\"1788\":null,\"1789\":0.3726563152,\"1790\":null,\"1791\":0.1209113782,\"1792\":0.0,\"1793\":0.243587135,\"1794\":0.2046356807,\"1795\":0.2612705096,\"1796\":null,\"1797\":0.2324509269,\"1798\":0.1851682743,\"1799\":0.1250816046,\"1800\":0.1198637456,\"1801\":0.076916262,\"1802\":0.4200098252,\"1803\":0.2367713206,\"1804\":0.1778803434,\"1805\":0.212736939,\"1806\":0.0545195998,\"1807\":0.0783640121,\"1808\":0.3582995631,\"1809\":0.1019737285,\"1810\":0.2882594705,\"1811\":0.2075052441,\"1812\":0.2145331755,\"1813\":0.2623529621,\"1814\":0.1466544395,\"1815\":0.2178681716,\"1816\":0.2246737084,\"1817\":0.241979924,\"1818\":0.2396116803,\"1819\":0.1592174296,\"1820\":0.0674119198,\"1821\":0.1075442252,\"1822\":0.0754508083,\"1823\":0.4238012922,\"1824\":0.0,\"1825\":0.2161069155,\"1826\":0.1299369667,\"1827\":0.1125183904,\"1828\":0.2183138303,\"1829\":null,\"1830\":null,\"1831\":0.2023434499,\"1832\":null,\"1833\":0.1244410725,\"1834\":0.137834739,\"1835\":0.226184939,\"1836\":0.3542295936,\"1837\":0.0869406615,\"1838\":null,\"1839\":0.4492680668,\"1840\":0.1805138406,\"1841\":0.2104099126,\"1842\":0.1044327542,\"1843\":0.0439041324,\"1844\":0.1408193339,\"1845\":0.1711483972,\"1846\":0.3659828016,\"1847\":0.1087407175,\"1848\":0.092140323,\"1849\":0.1059397163,\"1850\":0.1140581946,\"1851\":0.4079872004,\"1852\":0.2164748133,\"1853\":0.0,\"1854\":0.1636702272,\"1855\":0.1828817965,\"1856\":0.0870077876,\"1857\":0.0872877499,\"1858\":0.1417236801,\"1859\":0.1354122511,\"1860\":0.0446295535,\"1861\":0.093368076,\"1862\":0.1664961245,\"1863\":0.1359541377,\"1864\":0.2382597055,\"1865\":0.1538535179,\"1866\":0.1475867571,\"1867\":0.1725779731,\"1868\":0.187482802,\"1869\":0.1358993898,\"1870\":0.1415825492,\"1871\":0.0888138598,\"1872\":0.157854887,\"1873\":0.1195131014,\"1874\":0.1936399077,\"1875\":0.1108658568,\"1876\":0.4181844352,\"1877\":0.1227846067,\"1878\":0.3988423919,\"1879\":0.3425901233,\"1880\":0.0949404975,\"1881\":0.2457832982,\"1882\":0.1065736496,\"1883\":0.1419352574,\"1884\":0.134762823,\"1885\":0.0839627139,\"1886\":0.1542888106,\"1887\":null,\"1888\":0.1511536432,\"1889\":0.1829259407,\"1890\":0.403003169,\"1891\":null,\"1892\":0.3247132206,\"1893\":0.1230709068,\"1894\":0.0932670667,\"1895\":0.1346363507,\"1896\":null,\"1897\":0.0875756278,\"1898\":null,\"1899\":0.0755123379,\"1900\":0.1508562038,\"1901\":0.1130891812,\"1902\":null,\"1903\":0.1157862038,\"1904\":0.2229341993,\"1905\":0.2423986838,\"1906\":0.2269391846,\"1907\":0.1338507926,\"1908\":0.1177242769,\"1909\":0.0832560767,\"1910\":0.234816595,\"1911\":0.1025273999,\"1912\":0.1127814163,\"1913\":0.0644642236,\"1914\":0.1793547938,\"1915\":0.2561339375,\"1916\":0.2407769637,\"1917\":0.0,\"1918\":0.2518856341,\"1919\":0.0916119121,\"1920\":0.0960979642,\"1921\":0.1397063225,\"1922\":0.2074303365,\"1923\":0.1029737604,\"1924\":0.1813974808,\"1925\":0.149041437,\"1926\":0.2229147349,\"1927\":0.3047346589,\"1928\":0.4211944149,\"1929\":0.1073151656,\"1930\":0.1666236191,\"1931\":0.0,\"1932\":0.131251733,\"1933\":0.0568105753,\"1934\":0.4986435003,\"1935\":0.0692450376,\"1936\":0.2171978917,\"1937\":0.0,\"1938\":0.0925846871,\"1939\":0.1764399771,\"1940\":0.1333914183,\"1941\":null,\"1942\":0.0852324551,\"1943\":0.239089713,\"1944\":0.0785215359,\"1945\":0.0778666042,\"1946\":0.0823363853,\"1947\":0.1692960963,\"1948\":0.1305276678,\"1949\":0.169280956,\"1950\":0.2385976659,\"1951\":0.1244709135,\"1952\":0.2098196704,\"1953\":0.4490440872,\"1954\":0.3931626731,\"1955\":0.0697936165,\"1956\":0.1608049943,\"1957\":0.1381661859,\"1958\":0.156042464,\"1959\":0.0579714512,\"1960\":0.1727319465,\"1961\":0.1261515901,\"1962\":0.1023840476,\"1963\":0.1414797233,\"1964\":0.1373031804,\"1965\":0.0699194033,\"1966\":null,\"1967\":0.247918741,\"1968\":0.2207207686,\"1969\":0.2424353904,\"1970\":0.251222516,\"1971\":null,\"1972\":0.1941576429,\"1973\":0.1204665364,\"1974\":0.1369197937,\"1975\":0.1653524562,\"1976\":null,\"1977\":0.1395976686,\"1978\":0.2147841982,\"1979\":0.1277999008,\"1980\":0.1354709711,\"1981\":0.2016360707,\"1982\":0.1017052541,\"1983\":0.1289176783,\"1984\":0.4081775901,\"1985\":0.1928741319,\"1986\":0.1110377742,\"1987\":0.4277567601,\"1988\":0.4028601509,\"1989\":0.1978501959,\"1990\":0.1062716636,\"1991\":0.402720665,\"1992\":0.1520456869,\"1993\":0.0959550846,\"1994\":0.1426573691,\"1995\":0.0795588515,\"1996\":0.4001934236,\"1997\":0.0653344226,\"1998\":null,\"1999\":0.0781241391,\"2000\":0.0170716391,\"2001\":0.1348882639,\"2002\":0.0911945752,\"2003\":0.0965707838,\"2004\":0.1076238023,\"2005\":0.0106717044,\"2006\":null,\"2007\":0.2887882537,\"2008\":0.134413086,\"2009\":0.1722079259,\"2010\":0.1239190122,\"2011\":0.3352561199,\"2012\":0.1744881083,\"2013\":0.0646170675,\"2014\":0.113175466,\"2015\":0.148855644,\"2016\":0.1852605132,\"2017\":0.2367915943,\"2018\":0.1638885156,\"2019\":0.1922862777,\"2020\":0.1702511376,\"2021\":0.1240538693,\"2022\":0.2439155525,\"2023\":0.0664930028,\"2024\":0.147056639,\"2025\":0.2442706011,\"2026\":0.230856897,\"2027\":0.4153812473,\"2028\":0.2002953637,\"2029\":0.2482931444,\"2030\":0.2087592434,\"2031\":null,\"2032\":0.0906662859,\"2033\":0.1725935748,\"2034\":0.1019976871,\"2035\":0.1692612266,\"2036\":0.242584662,\"2037\":0.3016809435,\"2038\":0.3945130945,\"2039\":0.2127253969,\"2040\":0.1502797853,\"2041\":0.1819223929,\"2042\":0.0683862895,\"2043\":0.1843960759,\"2044\":0.0858610524,\"2045\":0.0778504304,\"2046\":0.0,\"2047\":0.0984525484,\"2048\":0.1091079085,\"2049\":0.2183510894,\"2050\":0.1687256442,\"2051\":0.4378595026,\"2052\":0.0936399636,\"2053\":0.1798634105,\"2054\":0.0639247498,\"2055\":0.340251183,\"2056\":0.1817392022,\"2057\":0.1730128997,\"2058\":0.1563849518,\"2059\":0.1804634415,\"2060\":0.2910027682,\"2061\":0.1463595885,\"2062\":0.3216099753,\"2063\":0.1971954586,\"2064\":0.3988365449,\"2065\":0.1001920416,\"2066\":0.129537794,\"2067\":0.0240538672,\"2068\":0.1098727857,\"2069\":0.080980336,\"2070\":0.3292553949,\"2071\":0.2069682319,\"2072\":0.0500361618,\"2073\":0.1205696255,\"2074\":0.1958996409,\"2075\":0.165233429,\"2076\":null,\"2077\":0.2184419053,\"2078\":0.1721614236,\"2079\":0.1896203304,\"2080\":0.1958640593,\"2081\":0.1061616511,\"2082\":0.0963862712,\"2083\":0.1188474904,\"2084\":0.2138058742,\"2085\":0.1152993826,\"2086\":0.0860614734,\"2087\":0.2466625676,\"2088\":0.0669194909,\"2089\":null,\"2090\":null,\"2091\":0.0683996787,\"2092\":0.155819464,\"2093\":0.2365503334,\"2094\":0.2611389078,\"2095\":0.2346716602,\"2096\":0.1162976856,\"2097\":0.1070111829,\"2098\":0.3918165511,\"2099\":0.0273847984,\"2100\":0.1095054464,\"2101\":0.1737494566,\"2102\":0.0967645708,\"2103\":0.3851833767,\"2104\":null,\"2105\":0.1645354194,\"2106\":0.2860618172,\"2107\":0.1052092632,\"2108\":0.1336727258,\"2109\":0.108711913,\"2110\":0.0,\"2111\":null,\"2112\":0.1383150857,\"2113\":0.0955100256,\"2114\":0.0261603911,\"2115\":null,\"2116\":0.1552838956,\"2117\":0.1291249951,\"2118\":0.1394245892,\"2119\":0.0957315152,\"2120\":0.0986755648,\"2121\":0.1402728351,\"2122\":0.1550529702,\"2123\":0.1266395017,\"2124\":0.4115729043,\"2125\":0.0,\"2126\":null,\"2127\":0.1194761734,\"2128\":0.2888671142,\"2129\":null,\"2130\":0.1687203814,\"2131\":0.1394082667,\"2132\":0.2542139457,\"2133\":0.0624590903,\"2134\":0.0738106157,\"2135\":0.1434805625,\"2136\":0.1328528914,\"2137\":null,\"2138\":0.0963947209,\"2139\":0.1573292225,\"2140\":0.1671284727,\"2141\":0.1624174036,\"2142\":0.2045294302,\"2143\":0.1094868492,\"2144\":0.4175040566,\"2145\":0.0708732379,\"2146\":0.1249754257,\"2147\":0.2407379046,\"2148\":0.1560770312,\"2149\":0.4061470024,\"2150\":0.4424598639,\"2151\":0.1702817758,\"2152\":null,\"2153\":0.2706831505,\"2154\":0.4517556869,\"2155\":0.2161210764,\"2156\":0.197712787,\"2157\":0.4548749167,\"2158\":null,\"2159\":0.1138150897,\"2160\":0.2979265431,\"2161\":0.0841392754,\"2162\":0.0508525406,\"2163\":0.2021425898,\"2164\":null,\"2165\":0.2197063724,\"2166\":0.1349948421,\"2167\":0.0980232047,\"2168\":0.2239246098,\"2169\":null,\"2170\":0.3950932618,\"2171\":0.0822844385,\"2172\":0.2634475232,\"2173\":0.1162145718,\"2174\":0.208778506,\"2175\":0.3883863372,\"2176\":0.1101816463,\"2177\":0.2485130023,\"2178\":0.3972466775,\"2179\":0.0022679187,\"2180\":0.1824444976,\"2181\":0.1461772787,\"2182\":0.1332717064,\"2183\":0.1866098231,\"2184\":0.2421894981,\"2185\":0.143358236,\"2186\":0.2112588558,\"2187\":0.0663197711,\"2188\":0.2651076372,\"2189\":0.2442660737,\"2190\":0.4002161575,\"2191\":null,\"2192\":0.1269004722,\"2193\":0.0466788556,\"2194\":0.2731426956,\"2195\":0.3166948201,\"2196\":0.1544837717,\"2197\":0.0871763673,\"2198\":0.0927835959,\"2199\":0.1811101294,\"2200\":0.1071695174,\"2201\":0.1443294052,\"2202\":0.1572211851,\"2203\":0.4304966771,\"2204\":0.2668681706,\"2205\":0.1713241607,\"2206\":0.1749900154,\"2207\":0.3953522677,\"2208\":0.0753260034,\"2209\":0.0702052078,\"2210\":0.4399888719,\"2211\":0.4021922487,\"2212\":0.1535031987,\"2213\":0.2444720524,\"2214\":0.1178859199,\"2215\":0.20638886,\"2216\":0.1648105338,\"2217\":0.2146543754,\"2218\":null,\"2219\":0.3262090362,\"2220\":0.0732192932,\"2221\":0.0555639175,\"2222\":0.0800520835,\"2223\":0.2135382319,\"2224\":0.0996990014,\"2225\":0.1328746858,\"2226\":0.4111641251,\"2227\":0.2606148894,\"2228\":0.3942234044,\"2229\":0.1367003789,\"2230\":0.2603093601,\"2231\":0.0202306021,\"2232\":0.0196073593,\"2233\":0.0283969155,\"2234\":0.1148789654,\"2235\":0.1561668591,\"2236\":0.1004685911,\"2237\":0.1479187258,\"2238\":0.1238507661,\"2239\":0.1530450073,\"2240\":0.4325959506,\"2241\":0.0734324364,\"2242\":null,\"2243\":0.0983515603,\"2244\":0.1520987823,\"2245\":0.1157683357,\"2246\":0.1382913756,\"2247\":0.1705488579,\"2248\":0.125749401,\"2249\":0.1627721731,\"2250\":0.3982889398,\"2251\":null,\"2252\":null,\"2253\":0.0707479423,\"2254\":0.0576669601,\"2255\":0.0570172958,\"2256\":0.1029951919,\"2257\":0.0075007986,\"2258\":0.1901622442,\"2259\":0.2470515129,\"2260\":0.1195593927,\"2261\":0.0,\"2262\":0.120209894,\"2263\":0.2393656997,\"2264\":0.1352155298,\"2265\":0.1833365525,\"2266\":0.2058323464,\"2267\":0.2353546038,\"2268\":0.1614803176,\"2269\":0.1822248688,\"2270\":0.312888295,\"2271\":0.0706889305,\"2272\":0.2179905494,\"2273\":0.1485354728,\"2274\":0.1265703441,\"2275\":0.1953518534,\"2276\":0.141199891,\"2277\":0.1005883769,\"2278\":0.1371537208,\"2279\":0.1408194737,\"2280\":0.1947941207,\"2281\":0.1751395838,\"2282\":0.2360608139,\"2283\":0.2339310124,\"2284\":0.0655599503,\"2285\":null,\"2286\":0.0923847456,\"2287\":0.1159917169,\"2288\":0.1480664284,\"2289\":0.1099767382,\"2290\":0.4628321024,\"2291\":0.1355337883,\"2292\":0.2312437838,\"2293\":0.199229534,\"2294\":0.141560772,\"2295\":0.0423099482,\"2296\":0.286551224,\"2297\":0.1629756711,\"2298\":0.098224644,\"2299\":0.1665235517,\"2300\":0.2354101728,\"2301\":0.0633707605,\"2302\":0.0200104816,\"2303\":0.0228948499,\"2304\":0.1997192466,\"2305\":0.0988237234,\"2306\":0.0933343141,\"2307\":0.2033197497,\"2308\":0.0592230184,\"2309\":0.074681472,\"2310\":0.1751958795,\"2311\":0.2212800442,\"2312\":0.1315540866,\"2313\":0.2150783091,\"2314\":null,\"2315\":0.2485318462,\"2316\":0.1776420323,\"2317\":0.208955609,\"2318\":0.1937701122,\"2319\":0.0979632735,\"2320\":null,\"2321\":0.0940299428,\"2322\":0.1120796373,\"2323\":0.0316962283,\"2324\":null,\"2325\":0.4782263035,\"2326\":0.1891613074,\"2327\":null,\"2328\":0.0895072393,\"2329\":0.2277465854,\"2330\":0.1325723144,\"2331\":0.3150564795,\"2332\":0.2814477751,\"2333\":0.0875725186,\"2334\":0.4152734749,\"2335\":0.2347735998,\"2336\":0.1397342469,\"2337\":0.4052377403,\"2338\":0.1217984493,\"2339\":0.3558324956,\"2340\":null,\"2341\":0.1080322042,\"2342\":null,\"2343\":0.1179626052,\"2344\":0.2307652637,\"2345\":null,\"2346\":0.1454993296,\"2347\":0.1418884145,\"2348\":0.2304442516,\"2349\":0.3821979189,\"2350\":0.0821498114,\"2351\":0.15917674,\"2352\":0.2249059374,\"2353\":0.1331869123,\"2354\":0.1391369979,\"2355\":0.0,\"2356\":0.1665613659,\"2357\":null,\"2358\":0.3742924502,\"2359\":0.1490545596,\"2360\":null,\"2361\":0.0,\"2362\":0.2161517274,\"2363\":null,\"2364\":0.4226207392,\"2365\":0.389463665,\"2366\":0.0788290369,\"2367\":0.2007786639,\"2368\":null,\"2369\":0.5350459877,\"2370\":0.1012392307,\"2371\":0.1489877947,\"2372\":null,\"2373\":0.1471176769,\"2374\":0.198609626,\"2375\":null,\"2376\":null,\"2377\":null,\"2378\":0.3221027694,\"2379\":0.175573627,\"2380\":0.3362846588,\"2381\":0.2770225787,\"2382\":0.0962882708,\"2383\":0.1407080874,\"2384\":0.1284263392,\"2385\":0.0339422563,\"2386\":0.100341143,\"2387\":0.1392373029,\"2388\":null,\"2389\":0.422645652,\"2390\":null,\"2391\":0.1830949842,\"2392\":0.0982570443,\"2393\":0.0,\"2394\":0.1292894655,\"2395\":0.0894293405,\"2396\":0.086061857,\"2397\":null,\"2398\":0.3414909563,\"2399\":0.0,\"2400\":0.2313769166,\"2401\":0.1063640957,\"2402\":null,\"2403\":0.2134278222,\"2404\":0.3981585723,\"2405\":0.0935515599,\"2406\":0.2168003704,\"2407\":0.1624699195,\"2408\":0.4330556456,\"2409\":0.1909166245,\"2410\":0.1417264863,\"2411\":0.0720558208,\"2412\":null,\"2413\":null,\"2414\":0.134438483,\"2415\":null,\"2416\":0.4134756845,\"2417\":0.1187753798,\"2418\":null,\"2419\":0.1641236969,\"2420\":0.1006875315,\"2421\":0.4197484699,\"2422\":0.3472103617,\"2423\":0.172498692,\"2424\":0.2167357693,\"2425\":0.2445611092,\"2426\":0.015755293,\"2427\":0.1885895075,\"2428\":0.1304275303,\"2429\":0.1399286323,\"2430\":0.0,\"2431\":0.1393442747,\"2432\":0.0874706197,\"2433\":0.0908394868,\"2434\":0.1569461118,\"2435\":null,\"2436\":0.2240198893,\"2437\":0.1140599706,\"2438\":0.1727376191,\"2439\":0.3935474394,\"2440\":0.1402878752,\"2441\":0.2529315032,\"2442\":0.146259482,\"2443\":0.2664382749,\"2444\":0.2985253837,\"2445\":0.1624087447,\"2446\":0.1643416352,\"2447\":0.4024716995,\"2448\":0.156094203,\"2449\":0.1785884382,\"2450\":0.1614792639,\"2451\":null,\"2452\":0.1673294442,\"2453\":0.1405609984,\"2454\":0.2007815982,\"2455\":0.1896069044,\"2456\":0.1457227636,\"2457\":0.1364702329,\"2458\":0.1625208556,\"2459\":0.1280325429,\"2460\":0.4117667681,\"2461\":0.4066532823,\"2462\":0.3956518209,\"2463\":0.1970030218,\"2464\":0.3939929291,\"2465\":0.0540934862,\"2466\":0.0716782002,\"2467\":null,\"2468\":0.2206355253,\"2469\":0.1430978958,\"2470\":0.4159960867,\"2471\":null,\"2472\":0.0720501291,\"2473\":0.1060321611,\"2474\":0.4201474201,\"2475\":0.1206829398,\"2476\":0.0885900986,\"2477\":0.1521016426,\"2478\":0.1216600467,\"2479\":0.1158794381,\"2480\":0.0563121264,\"2481\":null,\"2482\":0.0624798264,\"2483\":0.0230049879,\"2484\":null,\"2485\":0.4124059599,\"2486\":0.1841751299,\"2487\":0.0735313411,\"2488\":0.1462782445,\"2489\":0.0316518283,\"2490\":null,\"2491\":0.0997997998,\"2492\":0.1109375314,\"2493\":0.1053978061,\"2494\":0.1453455146,\"2495\":0.2350252945,\"2496\":0.2545048717,\"2497\":0.2170501295,\"2498\":0.1912190124,\"2499\":0.2506073854,\"2500\":null,\"2501\":0.0658616226,\"2502\":0.1092089897,\"2503\":0.1289896104,\"2504\":0.0663811879,\"2505\":0.0753497595,\"2506\":0.0,\"2507\":0.2171023086,\"2508\":0.1294236966,\"2509\":0.4307180868,\"2510\":0.1034762653,\"2511\":0.2261637317,\"2512\":0.2158839882,\"2513\":0.2761648129,\"2514\":0.1147977487,\"2515\":0.1546586914,\"2516\":0.4199161164,\"2517\":0.2182217057,\"2518\":0.1948879945,\"2519\":0.0690641108,\"2520\":0.1055161436,\"2521\":0.0734794324,\"2522\":null,\"2523\":0.0926080581,\"2524\":0.218199967,\"2525\":0.1097845109,\"2526\":0.2013607938,\"2527\":0.2329717697,\"2528\":0.2379022723,\"2529\":0.1498129026,\"2530\":0.1654898327,\"2531\":0.0859342841,\"2532\":0.2591845539,\"2533\":0.2291551742,\"2534\":0.0548226065,\"2535\":0.1855586895,\"2536\":0.1588027621,\"2537\":0.2146362047,\"2538\":0.1091663685,\"2539\":0.0894335891,\"2540\":0.2028482443,\"2541\":0.1057951134,\"2542\":0.2104210069,\"2543\":0.1737185345,\"2544\":0.2162670671,\"2545\":0.1098758975,\"2546\":0.1168777701,\"2547\":0.1027778009,\"2548\":null,\"2549\":0.2019724766,\"2550\":0.1597086677,\"2551\":0.3147137166,\"2552\":0.0,\"2553\":0.0918766657,\"2554\":0.0801788966,\"2555\":0.2280822179,\"2556\":0.1630114894,\"2557\":0.0429883087,\"2558\":null,\"2559\":0.0355734657,\"2560\":null,\"2561\":0.1319314584,\"2562\":0.4124254473,\"2563\":0.0383411788,\"2564\":0.1455685191,\"2565\":0.1361770882,\"2566\":0.1537904847,\"2567\":null,\"2568\":0.1494068445,\"2569\":0.1096345452,\"2570\":0.1024376414,\"2571\":0.0952076756,\"2572\":0.1088916521,\"2573\":0.0903668027,\"2574\":0.1945562882,\"2575\":0.1666620047,\"2576\":0.0999149625,\"2577\":null,\"2578\":0.2176914184,\"2579\":0.3719111044,\"2580\":0.1077918532,\"2581\":0.1793049715,\"2582\":0.0,\"2583\":0.0866918721,\"2584\":0.0919607915,\"2585\":0.1685917798,\"2586\":0.1692262449,\"2587\":0.164391366,\"2588\":0.0581429576,\"2589\":0.1718035193,\"2590\":0.4804784,\"2591\":0.1697310418,\"2592\":0.1573580844,\"2593\":0.4037709284,\"2594\":0.1384232527,\"2595\":0.0722503032,\"2596\":0.2081573163,\"2597\":0.4724840392,\"2598\":0.2543827785,\"2599\":0.1920028356,\"2600\":0.1245008509,\"2601\":0.1297826515,\"2602\":0.102583361,\"2603\":0.164748346,\"2604\":0.2714087855,\"2605\":0.3860891245,\"2606\":0.3753688782,\"2607\":null,\"2608\":0.4255874013,\"2609\":0.1346153065,\"2610\":0.1183031837,\"2611\":0.1290183233,\"2612\":0.1933822013,\"2613\":0.2206687834,\"2614\":0.1856750183,\"2615\":0.1097904122,\"2616\":0.4266275496,\"2617\":0.1106302922,\"2618\":0.149060946,\"2619\":0.1081311438,\"2620\":0.1600271728,\"2621\":0.1330825357,\"2622\":0.3852694492,\"2623\":0.1302392354,\"2624\":0.0814457831,\"2625\":0.0459756876,\"2626\":0.1341852151,\"2627\":0.3575753349,\"2628\":0.1569926491,\"2629\":0.113249698,\"2630\":0.0656804066,\"2631\":0.1799845187,\"2632\":0.4209174974,\"2633\":0.4025236642,\"2634\":0.1326737824,\"2635\":0.0,\"2636\":0.1243152949,\"2637\":0.28036919,\"2638\":0.1745060987,\"2639\":0.1319197683,\"2640\":0.3981857739,\"2641\":0.3304730923,\"2642\":0.1851357318,\"2643\":0.1739046351,\"2644\":0.0720307675,\"2645\":null,\"2646\":0.3924100051,\"2647\":0.1326804324,\"2648\":0.415638438,\"2649\":0.0818020036,\"2650\":0.1776670193,\"2651\":0.1714670919,\"2652\":0.2418489377,\"2653\":0.2319424648,\"2654\":0.0591988514,\"2655\":0.1515083977,\"2656\":0.2402164013,\"2657\":0.0250423386,\"2658\":0.1451041464,\"2659\":0.2820199678,\"2660\":0.400907832,\"2661\":0.1545560074,\"2662\":0.1965081124,\"2663\":0.2716946825,\"2664\":0.086184886,\"2665\":0.0919402674,\"2666\":0.1056510802,\"2667\":0.0782392123,\"2668\":0.1412198776,\"2669\":0.0851522018,\"2670\":0.2517380218,\"2671\":0.1646993688,\"2672\":0.3985642727,\"2673\":0.0924664031,\"2674\":0.2464031214,\"2675\":0.0398340044,\"2676\":0.184843991,\"2677\":0.1389217626,\"2678\":0.0729049752,\"2679\":0.1566204786,\"2680\":0.2219752909,\"2681\":0.2253052164,\"2682\":0.131579238,\"2683\":0.0731399232,\"2684\":0.3933795358,\"2685\":0.4124193988,\"2686\":0.398125377,\"2687\":0.2078168819,\"2688\":null,\"2689\":0.3857428414,\"2690\":0.4203991416,\"2691\":0.2368978386,\"2692\":0.0948906494,\"2693\":0.0549778973,\"2694\":0.2197799695,\"2695\":0.1180288782,\"2696\":0.0989133775,\"2697\":0.0226637578,\"2698\":0.2210247065,\"2699\":null,\"2700\":0.0181944531,\"2701\":0.1170426892,\"2702\":0.251381365,\"2703\":0.0501174658,\"2704\":0.0585029003,\"2705\":0.111926224,\"2706\":0.1299861757,\"2707\":0.0925691636,\"2708\":0.0914278912,\"2709\":0.1541173303,\"2710\":0.1093503941,\"2711\":0.0814363925,\"2712\":0.4427057001,\"2713\":0.0880032361,\"2714\":0.2176510931,\"2715\":0.0,\"2716\":0.1416070211,\"2717\":0.0,\"2718\":0.1311461107,\"2719\":null,\"2720\":0.0823753724,\"2721\":0.2583696701,\"2722\":0.4155677393,\"2723\":0.203377975,\"2724\":0.2198530544,\"2725\":0.1324381315,\"2726\":0.1576941888,\"2727\":0.2098761111,\"2728\":0.1260476937,\"2729\":0.0971058066,\"2730\":0.2420468825,\"2731\":0.0695923157,\"2732\":0.1675924003,\"2733\":0.4385147856,\"2734\":0.4397186956,\"2735\":0.1841311865,\"2736\":0.0640968971,\"2737\":null,\"2738\":0.1653746058,\"2739\":0.1139256309,\"2740\":0.3570074191,\"2741\":0.1403341526,\"2742\":0.0857805386,\"2743\":0.373189338,\"2744\":0.1982966463,\"2745\":0.0432893714,\"2746\":0.3901138209,\"2747\":0.1497778785,\"2748\":0.0422960202,\"2749\":0.1895129561,\"2750\":0.1412958106,\"2751\":0.0123707256,\"2752\":0.1659223134,\"2753\":0.1579765626,\"2754\":0.211989323,\"2755\":0.055595163,\"2756\":null,\"2757\":0.4071999417,\"2758\":0.1373392797,\"2759\":0.0853422796,\"2760\":0.1926369691,\"2761\":null,\"2762\":0.143665371,\"2763\":null,\"2764\":null,\"2765\":0.2196339317,\"2766\":0.4124577883,\"2767\":0.435341066,\"2768\":0.16595931,\"2769\":0.2310581401,\"2770\":0.1637923025,\"2771\":0.2107094835,\"2772\":0.1773746687,\"2773\":0.0676905183,\"2774\":0.0386759566,\"2775\":0.1028481997,\"2776\":0.175333418,\"2777\":0.2354076674,\"2778\":0.0925086734,\"2779\":0.2203166581,\"2780\":0.1176934785,\"2781\":0.3616840519,\"2782\":0.1632526556,\"2783\":0.2141882306,\"2784\":0.1563746667,\"2785\":0.1533253742,\"2786\":0.2939098957,\"2787\":0.2237327534,\"2788\":0.208962375,\"2789\":0.23640768,\"2790\":0.0221309058,\"2791\":0.1614833228,\"2792\":0.1184893431,\"2793\":0.0241956496,\"2794\":0.193895104,\"2795\":0.4316478708,\"2796\":0.1081859317,\"2797\":0.0909146355,\"2798\":0.0749886688,\"2799\":null,\"2800\":0.4620599926,\"2801\":0.1727408821,\"2802\":0.1481259937,\"2803\":0.4435509943,\"2804\":0.1932840679,\"2805\":0.0,\"2806\":0.163275333,\"2807\":0.2472939051,\"2808\":0.086418691,\"2809\":0.2212284265,\"2810\":0.1766166746,\"2811\":0.0711867174,\"2812\":null,\"2813\":0.1531951494,\"2814\":0.0763619805,\"2815\":0.1218961939,\"2816\":0.0919436924,\"2817\":0.072067251,\"2818\":0.1883049898,\"2819\":0.1840335131,\"2820\":0.1793883606,\"2821\":0.039505749,\"2822\":0.0,\"2823\":0.039965655,\"2824\":0.1281092693,\"2825\":0.378126583,\"2826\":0.3917014743,\"2827\":0.0743404189,\"2828\":null,\"2829\":0.0866240953,\"2830\":0.1551905314,\"2831\":0.1032360465,\"2832\":0.1943482135,\"2833\":0.1199032828,\"2834\":0.0,\"2835\":0.0532097057,\"2836\":0.2054101605,\"2837\":0.1725064582,\"2838\":0.2896911611,\"2839\":0.1568104181,\"2840\":0.0860057715,\"2841\":0.0841527591,\"2842\":0.362999485,\"2843\":0.0800284087,\"2844\":0.0759077228,\"2845\":null,\"2846\":0.1891551873,\"2847\":0.421362397,\"2848\":0.0997140215,\"2849\":0.1420334088,\"2850\":0.0,\"2851\":null,\"2852\":null,\"2853\":0.2469575048,\"2854\":null,\"2855\":0.1094827375,\"2856\":0.2291604831,\"2857\":0.0,\"2858\":null,\"2859\":0.0797743544,\"2860\":0.1410076837,\"2861\":null,\"2862\":0.1498068302,\"2863\":0.0804685043,\"2864\":0.1738541113,\"2865\":0.0526503673,\"2866\":0.0793815821,\"2867\":0.2561846337,\"2868\":null,\"2869\":0.0903392034,\"2870\":0.4293399082,\"2871\":0.0948542661,\"2872\":0.1165217936,\"2873\":0.2181844141,\"2874\":null,\"2875\":0.2985653651,\"2876\":0.1296288135,\"2877\":null,\"2878\":0.3900866439,\"2879\":0.1090356225,\"2880\":0.0970051809,\"2881\":0.1190264787,\"2882\":0.1074388276,\"2883\":null,\"2884\":0.0924863642,\"2885\":null,\"2886\":0.2102088274,\"2887\":0.1250196594,\"2888\":0.1678129412,\"2889\":0.1641268709,\"2890\":null,\"2891\":0.1024909267,\"2892\":null,\"2893\":null,\"2894\":0.3138195144,\"2895\":0.1682369884,\"2896\":0.0,\"2897\":0.0862308824,\"2898\":0.1213589748,\"2899\":0.0,\"2900\":0.1564409296,\"2901\":0.0765066678,\"2902\":0.2573849263,\"2903\":0.2558019452,\"2904\":0.3964971862,\"2905\":0.1424863799,\"2906\":0.1012123794,\"2907\":0.1370748294,\"2908\":0.0564507559,\"2909\":null,\"2910\":0.0485145509,\"2911\":0.5041196596,\"2912\":0.125699738,\"2913\":0.1382148975,\"2914\":0.1369432429,\"2915\":0.0058426416,\"2916\":0.0946974781,\"2917\":0.1341082325,\"2918\":0.1021617982,\"2919\":0.0803134211,\"2920\":0.1269186225,\"2921\":0.2236681803,\"2922\":0.3959273902,\"2923\":0.1553541358,\"2924\":0.2447455776,\"2925\":0.4615565447,\"2926\":0.0650313802,\"2927\":0.0902470108,\"2928\":0.1225544949,\"2929\":0.1435013319,\"2930\":0.1090816172,\"2931\":0.1448401006,\"2932\":null,\"2933\":0.0936802901,\"2934\":0.0726260687,\"2935\":0.1023185493,\"2936\":0.1565241272,\"2937\":null,\"2938\":0.2279162648,\"2939\":0.0765723564,\"2940\":0.0759356933,\"2941\":0.407752071,\"2942\":0.2494546847,\"2943\":0.1168212195,\"2944\":0.2451362517,\"2945\":0.1850058731,\"2946\":0.1117839254,\"2947\":null,\"2948\":0.1607596074,\"2949\":0.1372125648,\"2950\":0.101714238,\"2951\":0.065377958,\"2952\":0.1417564616,\"2953\":0.1844546175,\"2954\":0.1575903825,\"2955\":0.2353689385,\"2956\":0.2698930766,\"2957\":0.2114437143,\"2958\":0.1643369826,\"2959\":0.1471474946,\"2960\":0.1761578644,\"2961\":0.0927474526,\"2962\":0.1080068792,\"2963\":null,\"2964\":0.0,\"2965\":0.1041701095,\"2966\":0.1602484629,\"2967\":0.1421333551,\"2968\":0.2569607456,\"2969\":0.0828903908,\"2970\":0.4342842224,\"2971\":0.0754863813,\"2972\":0.1587970507,\"2973\":0.2219275364,\"2974\":null,\"2975\":0.1414896793,\"2976\":0.2168762842,\"2977\":0.1619328605,\"2978\":0.1162934227,\"2979\":0.1198788839,\"2980\":0.1608089535,\"2981\":0.1062544405,\"2982\":0.1840449014,\"2983\":0.4067483932,\"2984\":0.2181960177,\"2985\":0.2669001757,\"2986\":0.2271833307,\"2987\":null,\"2988\":0.5028923956,\"2989\":0.1799963365,\"2990\":0.2441585683,\"2991\":0.10478283,\"2992\":0.3972150098,\"2993\":0.1695724144,\"2994\":0.228626258,\"2995\":0.1811941395,\"2996\":0.1628089127,\"2997\":0.047121769,\"2998\":0.0710071059,\"2999\":0.2470105868,\"3000\":0.15423075,\"3001\":0.2352264809,\"3002\":0.1783474336,\"3003\":0.0968953577,\"3004\":0.0884880725,\"3005\":0.0301328954,\"3006\":0.1753301976,\"3007\":null,\"3008\":0.2686926737,\"3009\":0.3868710628,\"3010\":0.2452156837,\"3011\":null,\"3012\":0.1841672111,\"3013\":0.0488193239,\"3014\":0.0881972728,\"3015\":null,\"3016\":null,\"3017\":0.0352394655,\"3018\":0.2426541048,\"3019\":0.1938243939,\"3020\":0.2181570836,\"3021\":0.0,\"3022\":0.0924459721,\"3023\":0.2008801798,\"3024\":0.4146645311,\"3025\":0.2127412373,\"3026\":0.1372695795,\"3027\":0.293589005,\"3028\":0.1554458727,\"3029\":0.1608690931,\"3030\":0.1959442996,\"3031\":0.2447352171,\"3032\":null,\"3033\":0.1088091438,\"3034\":0.2973899376,\"3035\":0.0680178038,\"3036\":0.1223664682,\"3037\":0.0467012684,\"3038\":0.1440933106,\"3039\":0.1022447107,\"3040\":0.1114862044,\"3041\":0.0951526009,\"3042\":0.1113540325,\"3043\":0.1111051076,\"3044\":null,\"3045\":0.192441937,\"3046\":null,\"3047\":0.1399300816,\"3048\":0.0465597627,\"3049\":0.0,\"3050\":null,\"3051\":0.1043838788,\"3052\":0.0735682401,\"3053\":0.1566794418,\"3054\":0.0951785684,\"3055\":0.1032790542,\"3056\":null,\"3057\":0.2011494556,\"3058\":0.1220610552,\"3059\":null,\"3060\":null,\"3061\":0.1941041495,\"3062\":0.10721051,\"3063\":0.0517593549,\"3064\":null,\"3065\":0.0865279427,\"3066\":0.2368808761,\"3067\":0.2359851017,\"3068\":0.2110254654,\"3069\":null,\"3070\":0.3655306864,\"3071\":0.2086739784,\"3072\":0.1755431175,\"3073\":0.4449403729,\"3074\":0.226147683,\"3075\":0.1024271015,\"3076\":0.1924328612,\"3077\":0.095524185,\"3078\":0.2491322628,\"3079\":0.2775996444,\"3080\":0.1022478518,\"3081\":0.1454057683,\"3082\":0.2516591792,\"3083\":0.2040326156,\"3084\":0.1004905599,\"3085\":0.1900494841,\"3086\":0.0562424476,\"3087\":0.3555732621,\"3088\":0.4159393067,\"3089\":0.1712598941,\"3090\":0.1426362235,\"3091\":0.1913101505,\"3092\":0.0137081088,\"3093\":0.1412335758,\"3094\":0.4452247133,\"3095\":0.1167778207,\"3096\":0.105830137,\"3097\":null,\"3098\":0.1823873713,\"3099\":0.1642091199,\"3100\":0.3890345714,\"3101\":0.1532547811,\"3102\":0.0,\"3103\":0.0,\"3104\":0.2055716225,\"3105\":0.0830488918,\"3106\":0.1758094372,\"3107\":0.2925460088,\"3108\":0.0204204285,\"3109\":null,\"3110\":0.2041838365,\"3111\":0.1385573054,\"3112\":0.1162711365,\"3113\":0.0438148772,\"3114\":0.0732569344,\"3115\":0.1164443885,\"3116\":0.1449219038,\"3117\":0.1071848212,\"3118\":0.17842954,\"3119\":0.0,\"3120\":null,\"3121\":0.2604363023,\"3122\":null,\"3123\":0.0384804473,\"3124\":0.0375942482,\"3125\":0.3831116422,\"3126\":0.1084852956,\"3127\":0.0,\"3128\":0.434923987,\"3129\":0.0972126214,\"3130\":0.1684214317,\"3131\":null,\"3132\":0.1073919107,\"3133\":0.1628469633,\"3134\":0.2588044097,\"3135\":0.1818793996,\"3136\":0.2216756758,\"3137\":0.0694346747,\"3138\":0.1599356405,\"3139\":0.0892673649,\"3140\":0.1181571242,\"3141\":0.1859336368,\"3142\":0.18512762,\"3143\":0.1657998103,\"3144\":0.2525190464,\"3145\":0.0163270628,\"3146\":0.0100470528,\"3147\":null,\"3148\":0.1829596025,\"3149\":null,\"3150\":0.1741596997,\"3151\":0.0,\"3152\":0.0489593397,\"3153\":0.1008635398,\"3154\":0.1307253221,\"3155\":0.250616214,\"3156\":0.1621205139,\"3157\":null,\"3158\":0.189158875,\"3159\":0.07996425,\"3160\":0.1293934268,\"3161\":0.2940310255,\"3162\":0.2008246801,\"3163\":null,\"3164\":0.2251251256,\"3165\":0.0915755352,\"3166\":0.2107701117,\"3167\":0.1242613433,\"3168\":0.0578557835,\"3169\":0.0358766309,\"3170\":0.0912674158,\"3171\":0.107069664,\"3172\":0.1064405422,\"3173\":0.0994800909,\"3174\":0.1164413658,\"3175\":0.0929692151,\"3176\":0.3859642738,\"3177\":0.0965085541,\"3178\":0.2675218585,\"3179\":null,\"3180\":0.1908253602,\"3181\":0.1018180328,\"3182\":0.1817877069,\"3183\":0.3172715777,\"3184\":0.0933699893,\"3185\":0.1235004644,\"3186\":0.3879851539,\"3187\":0.2207674364,\"3188\":0.2063825781,\"3189\":null,\"3190\":0.1335270747,\"3191\":0.2065645637,\"3192\":0.109429497,\"3193\":0.0463975229,\"3194\":0.1224122883,\"3195\":0.1022886545,\"3196\":0.3982669231,\"3197\":0.2290445619,\"3198\":0.2266928062,\"3199\":0.0500093041,\"3200\":null,\"3201\":0.0944830126,\"3202\":0.3961371699,\"3203\":0.2675347559,\"3204\":null,\"3205\":0.1747213061,\"3206\":0.3607953179,\"3207\":0.1320318765,\"3208\":0.1725871498,\"3209\":0.2716207934,\"3210\":0.423511795,\"3211\":0.110056328,\"3212\":null,\"3213\":0.120231264,\"3214\":0.1929077229,\"3215\":0.2580962647,\"3216\":0.2164773106,\"3217\":0.1195854108,\"3218\":null,\"3219\":0.0,\"3220\":0.0275794162,\"3221\":0.1163116167,\"3222\":0.0872603714,\"3223\":null,\"3224\":0.1089586235,\"3225\":0.1493131399,\"3226\":0.0875570079,\"3227\":0.0603977523,\"3228\":null,\"3229\":0.0,\"3230\":0.09043742,\"3231\":0.2173481272,\"3232\":0.2204177911,\"3233\":0.0,\"3234\":0.2488831457,\"3235\":0.1106829986,\"3236\":0.3537584144,\"3237\":0.1853634884,\"3238\":0.3782937623,\"3239\":0.2127489024,\"3240\":null,\"3241\":null,\"3242\":0.232836529,\"3243\":0.1349348189,\"3244\":0.3116858727,\"3245\":0.1385971857,\"3246\":0.0878517479,\"3247\":0.0259185997,\"3248\":0.2692885894,\"3249\":0.0787044792,\"3250\":0.3876242076,\"3251\":0.0893598295,\"3252\":0.1203152576,\"3253\":0.1761687017,\"3254\":0.0,\"3255\":null,\"3256\":0.251264831,\"3257\":0.1713364151,\"3258\":0.4723197015,\"3259\":0.1337380344,\"3260\":0.4943096497,\"3261\":0.4062402007,\"3262\":0.120552382,\"3263\":0.1878128078,\"3264\":0.1725189172,\"3265\":0.0513960261,\"3266\":0.1772586997,\"3267\":0.2694200912,\"3268\":0.0615911693,\"3269\":0.1721911574,\"3270\":0.1657237943,\"3271\":0.198230566,\"3272\":0.1633703647,\"3273\":0.1656570719,\"3274\":null,\"3275\":0.0481710288,\"3276\":0.2541637155,\"3277\":0.2694689869,\"3278\":0.2873389012,\"3279\":0.0910956953,\"3280\":0.2206060323,\"3281\":0.1239316239,\"3282\":0.1717220255,\"3283\":0.4358369269,\"3284\":0.3772010843,\"3285\":0.0635103136,\"3286\":0.0808046143,\"3287\":0.1675672804,\"3288\":0.0721262369,\"3289\":0.1789894695,\"3290\":0.17236709,\"3291\":0.2637336542,\"3292\":0.1326970721,\"3293\":0.2431943458,\"3294\":0.0,\"3295\":0.0664786821,\"3296\":null,\"3297\":0.1734329009,\"3298\":0.1254884194,\"3299\":0.0465303939,\"3300\":0.0,\"3301\":0.0632926179,\"3302\":0.0356921973,\"3303\":0.1065590566,\"3304\":0.1691883969,\"3305\":0.0,\"3306\":0.1077707961,\"3307\":0.1986741469,\"3308\":0.0827560606,\"3309\":0.3749941433,\"3310\":0.1414965819,\"3311\":0.3892739737,\"3312\":0.0654390589,\"3313\":0.1912766221,\"3314\":0.1038641436,\"3315\":0.1351712564,\"3316\":null,\"3317\":0.074144938,\"3318\":0.2770447689,\"3319\":null,\"3320\":0.114454216,\"3321\":0.1328049439,\"3322\":0.136297329,\"3323\":0.0380707793,\"3324\":0.1765070709,\"3325\":0.4180595397,\"3326\":0.0940670358,\"3327\":0.119791186,\"3328\":0.2713255851,\"3329\":0.1468471481,\"3330\":0.0734476996,\"3331\":0.0,\"3332\":0.1181805453,\"3333\":0.163862872,\"3334\":0.1253820685,\"3335\":0.0947319635,\"3336\":null,\"3337\":0.0,\"3338\":0.2149275082,\"3339\":0.3832561349,\"3340\":null,\"3341\":0.0564788255,\"3342\":0.0997484259,\"3343\":0.0995377637,\"3344\":0.0795772789,\"3345\":0.0597142456,\"3346\":0.1713636562,\"3347\":0.0781240751,\"3348\":0.0922713515,\"3349\":0.2185264233,\"3350\":0.2141405489,\"3351\":0.1594978,\"3352\":0.1316154834,\"3353\":0.1288535758,\"3354\":0.1524080272,\"3355\":0.2448675841,\"3356\":0.0207654703,\"3357\":0.1373788092,\"3358\":0.0983543762,\"3359\":0.2453866366,\"3360\":null,\"3361\":0.1176897682,\"3362\":0.2227172465,\"3363\":0.1896341515,\"3364\":null,\"3365\":0.1632546865,\"3366\":0.1882538794,\"3367\":0.2001440487,\"3368\":0.4836413508,\"3369\":0.4416253285,\"3370\":null,\"3371\":0.10236406,\"3372\":0.1406959076,\"3373\":0.1765188293,\"3374\":0.0759709333,\"3375\":0.1007045621,\"3376\":0.1574984593,\"3377\":0.2094812473,\"3378\":0.1775287907,\"3379\":0.0656001841,\"3380\":0.152967569,\"3381\":0.1262641649,\"3382\":0.4048534487,\"3383\":0.090092623,\"3384\":null,\"3385\":0.1503401464,\"3386\":0.0667327083,\"3387\":0.0851205915,\"3388\":0.1775836768,\"3389\":null,\"3390\":0.0510973233,\"3391\":0.3558852035,\"3392\":0.2887570676,\"3393\":0.3829267283,\"3394\":0.0459046248,\"3395\":null,\"3396\":0.0609840022,\"3397\":0.143364619,\"3398\":0.1521279353,\"3399\":0.1597825409,\"3400\":0.183752684,\"3401\":null,\"3402\":null,\"3403\":0.237452186,\"3404\":0.4245208035,\"3405\":0.1433688142,\"3406\":0.2340492679,\"3407\":0.0857794098,\"3408\":0.2091776836,\"3409\":0.118378999,\"3410\":0.1752439779,\"3411\":0.0887991927,\"3412\":0.0749222108,\"3413\":0.1338195818,\"3414\":0.174014277,\"3415\":0.0172869051,\"3416\":0.1882774864,\"3417\":0.0976829709,\"3418\":0.4298024424,\"3419\":0.1106317975,\"3420\":0.1186985126,\"3421\":null,\"3422\":0.096599683,\"3423\":0.1299692884,\"3424\":0.1580150934,\"3425\":0.3922869644,\"3426\":0.0850326899,\"3427\":0.3203098936,\"3428\":0.1759996932,\"3429\":null,\"3430\":0.0317323936,\"3431\":null,\"3432\":0.1368138363,\"3433\":0.2483844509,\"3434\":0.145361513,\"3435\":0.1261391376,\"3436\":0.1111361778,\"3437\":0.6207911448,\"3438\":0.2433047975,\"3439\":0.162065053,\"3440\":0.3572419996,\"3441\":0.1412325848,\"3442\":null,\"3443\":0.1592634276,\"3444\":0.1271621882,\"3445\":0.1379540489,\"3446\":0.1575507418,\"3447\":0.2382510656,\"3448\":0.3808002028,\"3449\":0.4043814855,\"3450\":0.1716090774,\"3451\":0.2044246443,\"3452\":null,\"3453\":0.2881969305,\"3454\":null,\"3455\":0.0,\"3456\":0.1764101251,\"3457\":null,\"3458\":0.3669518376,\"3459\":0.3830769904,\"3460\":0.2374257438,\"3461\":0.1987763719,\"3462\":0.2254742598,\"3463\":0.1095109258,\"3464\":0.1152333508,\"3465\":null,\"3466\":null,\"3467\":0.3095329618,\"3468\":0.2546431641,\"3469\":0.2149250747,\"3470\":0.2387632221,\"3471\":0.1714390568,\"3472\":0.1352435263,\"3473\":0.2361497182,\"3474\":0.1837040779,\"3475\":0.027899648,\"3476\":null,\"3477\":null,\"3478\":0.1731355676,\"3479\":0.4790423314,\"3480\":0.1702670484,\"3481\":0.1290872816,\"3482\":0.1208404896,\"3483\":0.1792755241,\"3484\":0.1118726478,\"3485\":0.1908067111,\"3486\":0.1080835736,\"3487\":0.1716471292,\"3488\":0.1497582605,\"3489\":0.1701589004,\"3490\":0.2268812362,\"3491\":0.246108325,\"3492\":0.127981894,\"3493\":0.1601898338,\"3494\":0.1786967475,\"3495\":0.1037199258,\"3496\":0.1887130273,\"3497\":0.1474652612,\"3498\":0.2165009029,\"3499\":0.2215307093,\"3500\":0.2551287008,\"3501\":0.3507068211,\"3502\":0.1141612754,\"3503\":0.0646353552,\"3504\":0.3822533728,\"3505\":0.096213615,\"3506\":0.4391195724,\"3507\":0.3937221521,\"3508\":0.4041026263,\"3509\":0.1380295971,\"3510\":0.0547915921,\"3511\":0.1010292487,\"3512\":0.1592854547,\"3513\":0.1045162946,\"3514\":0.2048648884,\"3515\":0.0,\"3516\":0.1647605506,\"3517\":0.1474702746,\"3518\":0.1609000103,\"3519\":0.4073864513,\"3520\":0.1896680523,\"3521\":0.1075760623,\"3522\":0.1111218172,\"3523\":0.2920533358,\"3524\":0.1405232143,\"3525\":0.1166206537,\"3526\":0.0,\"3527\":null,\"3528\":0.081107529,\"3529\":0.0609211331,\"3530\":0.0346683159,\"3531\":0.1650673791,\"3532\":0.4024400821,\"3533\":0.1430050607,\"3534\":0.1369179687,\"3535\":0.1203374737,\"3536\":0.1783736915,\"3537\":0.2573685266,\"3538\":0.231700359,\"3539\":0.0100504257,\"3540\":0.1154904132,\"3541\":0.0933169553,\"3542\":null,\"3543\":0.406289586,\"3544\":0.0942558183,\"3545\":0.0869968633,\"3546\":null,\"3547\":0.0869651064,\"3548\":0.0610592962,\"3549\":0.3830949549,\"3550\":null,\"3551\":0.3681459739,\"3552\":null,\"3553\":null,\"3554\":0.1086363227,\"3555\":0.1982511671,\"3556\":0.4022213589,\"3557\":0.1335974426,\"3558\":null,\"3559\":0.4055823777,\"3560\":null,\"3561\":0.0859800518,\"3562\":0.5992987231,\"3563\":0.1944584686,\"3564\":0.1817376576,\"3565\":0.0904516151,\"3566\":0.1851453719,\"3567\":0.2648459078,\"3568\":0.0978766518,\"3569\":0.0719532575,\"3570\":0.3654896271,\"3571\":0.0,\"3572\":0.1534231617,\"3573\":0.1783119235,\"3574\":0.0998357716,\"3575\":0.1234246567,\"3576\":0.2118177638,\"3577\":0.1259164919,\"3578\":0.1101245528,\"3579\":0.2359160547,\"3580\":0.0,\"3581\":null,\"3582\":0.1954110567,\"3583\":0.1541031012,\"3584\":0.1591832606,\"3585\":0.1778101595,\"3586\":0.2165020936,\"3587\":0.1315416787,\"3588\":0.2476656576,\"3589\":0.1042292367,\"3590\":0.4011415315,\"3591\":0.1125567485,\"3592\":0.2261240856,\"3593\":0.0522791418,\"3594\":null,\"3595\":0.0,\"3596\":null,\"3597\":0.1367588127,\"3598\":0.1293008225,\"3599\":0.0508522875,\"3600\":0.1779283671,\"3601\":0.1999825855},\"normalized profile?Map4?24k\":{\"0\":null,\"1\":0.1626955202,\"2\":0.0,\"3\":0.2027231196,\"4\":0.2352861335,\"5\":0.1658216599,\"6\":null,\"7\":0.270900498,\"8\":0.2356533867,\"9\":0.1722413011,\"10\":0.1798699216,\"11\":0.1887976823,\"12\":0.184377511,\"13\":0.2070318863,\"14\":0.2150746088,\"15\":null,\"16\":null,\"17\":0.0134187187,\"18\":null,\"19\":0.0287134328,\"20\":0.0057657226,\"21\":0.0,\"22\":0.0,\"23\":0.1806388726,\"24\":0.2016670598,\"25\":0.1705312385,\"26\":null,\"27\":0.0015594296,\"28\":0.0,\"29\":0.0,\"30\":0.0008398095,\"31\":0.1658804776,\"32\":0.0,\"33\":0.1980502576,\"34\":0.2077765273,\"35\":0.186661825,\"36\":0.180577641,\"37\":0.1397149094,\"38\":0.21694692,\"39\":0.188814788,\"40\":0.1799720072,\"41\":0.00005143,\"42\":0.0009568808,\"43\":0.1897044576,\"44\":0.2010834154,\"45\":0.1799650606,\"46\":0.0001865672,\"47\":0.2052422135,\"48\":0.1842927121,\"49\":0.1763508289,\"50\":0.1954757695,\"51\":0.1839004116,\"52\":null,\"53\":0.0496125427,\"54\":0.0541171813,\"55\":0.197764126,\"56\":0.1432283468,\"57\":0.2263070916,\"58\":0.0722025549,\"59\":0.1889833566,\"60\":0.1660928933,\"61\":0.1806263532,\"62\":0.2081171606,\"63\":0.1964799929,\"64\":0.017851318,\"65\":0.1664794603,\"66\":0.2757906824,\"67\":0.2154054376,\"68\":0.0,\"69\":0.0,\"70\":0.0,\"71\":0.1682465147,\"72\":0.1884333173,\"73\":0.0,\"74\":0.1771749117,\"75\":0.13429781,\"76\":0.2548284685,\"77\":0.1920836062,\"78\":0.1526157674,\"79\":0.1975394415,\"80\":0.1600172765,\"81\":0.1821661705,\"82\":0.0005178854,\"83\":0.2166462835,\"84\":0.187921953,\"85\":0.1720308612,\"86\":0.1032270827,\"87\":0.2229924286,\"88\":0.1895494174,\"89\":0.1048589132,\"90\":0.2697141453,\"91\":0.0016266483,\"92\":0.1708532136,\"93\":0.043265647,\"94\":0.206790722,\"95\":null,\"96\":0.1700597194,\"97\":0.2497855338,\"98\":0.1831189317,\"99\":0.2033352684,\"100\":0.0850107095,\"101\":0.0727612686,\"102\":0.1818743194,\"103\":0.0,\"104\":0.1834829896,\"105\":0.169173355,\"106\":0.1885367415,\"107\":0.179805989,\"108\":0.1701843817,\"109\":0.1567587642,\"110\":0.1678536711,\"111\":null,\"112\":0.1797733794,\"113\":0.1800712673,\"114\":0.1850845941,\"115\":0.1789210034,\"116\":0.1887972488,\"117\":0.1921941291,\"118\":0.1871543486,\"119\":0.2020257093,\"120\":0.2048628281,\"121\":0.1862431104,\"122\":0.1689106841,\"123\":0.2582245881,\"124\":0.1814714376,\"125\":0.0010846472,\"126\":0.1828395479,\"127\":0.0,\"128\":0.1178197292,\"129\":0.0,\"130\":0.1951145979,\"131\":0.1784035106,\"132\":0.1697164232,\"133\":0.1603541854,\"134\":0.1393492028,\"135\":0.0644541304,\"136\":0.258572108,\"137\":0.1444853181,\"138\":0.1737566412,\"139\":0.2963405961,\"140\":0.3056537783,\"141\":0.0945790067,\"142\":0.0079192219,\"143\":0.1747965552,\"144\":null,\"145\":0.2089270603,\"146\":0.2073796503,\"147\":0.1514968059,\"148\":0.2130977181,\"149\":0.2615796245,\"150\":0.0,\"151\":0.1683914122,\"152\":0.1781153783,\"153\":0.1880370851,\"154\":0.000453749,\"155\":0.0,\"156\":0.1860609727,\"157\":0.1900798416,\"158\":0.0002250066,\"159\":0.1971965479,\"160\":0.0,\"161\":0.0897437706,\"162\":0.0,\"163\":0.0,\"164\":0.0,\"165\":0.0,\"166\":0.1837964492,\"167\":0.1829757653,\"168\":0.1513254502,\"169\":0.180265815,\"170\":0.1484283038,\"171\":0.1875005611,\"172\":0.0,\"173\":0.1240040064,\"174\":0.2608931975,\"175\":0.1479077292,\"176\":0.1659549753,\"177\":0.242414873,\"178\":0.0,\"179\":0.2027921224,\"180\":0.199814397,\"181\":0.1857815559,\"182\":0.171457492,\"183\":0.1755797271,\"184\":0.1920235216,\"185\":0.0,\"186\":0.2122983887,\"187\":0.1264615192,\"188\":0.1951057515,\"189\":0.2491184972,\"190\":0.1457215621,\"191\":null,\"192\":0.0,\"193\":null,\"194\":null,\"195\":0.1518159655,\"196\":0.1785459052,\"197\":0.0,\"198\":0.0453801481,\"199\":0.0,\"200\":0.1810930742,\"201\":0.056933479,\"202\":0.0,\"203\":0.1441342057,\"204\":0.1783831129,\"205\":0.0,\"206\":0.0630181045,\"207\":0.1962741753,\"208\":null,\"209\":0.1632326604,\"210\":0.1527501679,\"211\":0.1670457229,\"212\":0.0691160675,\"213\":0.1670728325,\"214\":0.1767736099,\"215\":0.103265123,\"216\":null,\"217\":0.1961046044,\"218\":0.0009479151,\"219\":0.0,\"220\":0.2300927117,\"221\":0.3528849585,\"222\":0.0,\"223\":0.2105586375,\"224\":0.2094134206,\"225\":0.2306144464,\"226\":0.2847831476,\"227\":0.1862985774,\"228\":0.0,\"229\":0.1288123145,\"230\":0.17683563,\"231\":0.2593501043,\"232\":0.1743627411,\"233\":0.1833176999,\"234\":0.1582126152,\"235\":0.1608653061,\"236\":0.1804912261,\"237\":0.1584514997,\"238\":0.2115714453,\"239\":0.2480790004,\"240\":0.1793709846,\"241\":0.0,\"242\":0.1002356959,\"243\":0.0002542475,\"244\":0.167103167,\"245\":0.1964018027,\"246\":0.22516368,\"247\":0.1663714692,\"248\":0.2127368159,\"249\":0.1769772043,\"250\":0.2034023872,\"251\":0.1590967008,\"252\":0.1667940072,\"253\":0.1771779158,\"254\":0.1666904901,\"255\":0.1715469288,\"256\":0.168965465,\"257\":0.1865920543,\"258\":0.1803854648,\"259\":0.1706563735,\"260\":0.1701440973,\"261\":0.1649982094,\"262\":0.1841853103,\"263\":0.181379456,\"264\":null,\"265\":null,\"266\":0.1708030181,\"267\":0.1764198454,\"268\":0.1359272096,\"269\":0.1909524593,\"270\":0.0,\"271\":0.2141566368,\"272\":0.0,\"273\":0.0,\"274\":0.1248172126,\"275\":0.1360180565,\"276\":0.0510502863,\"277\":0.2045413116,\"278\":0.1985696168,\"279\":0.0092431038,\"280\":null,\"281\":0.1833596887,\"282\":0.015587028,\"283\":0.0,\"284\":0.0,\"285\":0.1879000676,\"286\":0.1696203469,\"287\":0.1857457391,\"288\":0.245978372,\"289\":0.1992945781,\"290\":0.2138805306,\"291\":0.2102354827,\"292\":0.0,\"293\":0.1637713604,\"294\":0.1934657431,\"295\":0.1772443673,\"296\":0.16711383,\"297\":0.0440658059,\"298\":0.1850757547,\"299\":0.200110785,\"300\":0.0500377245,\"301\":0.0,\"302\":0.2081172929,\"303\":0.2264200729,\"304\":0.1693142036,\"305\":0.0073395148,\"306\":null,\"307\":0.1559325976,\"308\":0.1878108795,\"309\":0.0,\"310\":0.1894939402,\"311\":0.1924364845,\"312\":0.0832556927,\"313\":0.2214809368,\"314\":0.2063712905,\"315\":0.0192576208,\"316\":0.0406926447,\"317\":0.0119530302,\"318\":0.0,\"319\":0.1621518974,\"320\":0.0004735379,\"321\":0.1848555777,\"322\":0.3390993878,\"323\":0.1902611436,\"324\":0.2786591463,\"325\":0.133843487,\"326\":0.1313414751,\"327\":0.1842932163,\"328\":0.1867925212,\"329\":null,\"330\":0.2178303184,\"331\":0.3702078254,\"332\":0.2866463388,\"333\":0.1716624179,\"334\":0.185597641,\"335\":0.1393242393,\"336\":0.2030345813,\"337\":0.230909622,\"338\":0.1875414833,\"339\":0.0419043102,\"340\":0.1420531905,\"341\":0.1750671625,\"342\":0.2516638813,\"343\":0.1783055018,\"344\":0.2468146138,\"345\":0.0424451178,\"346\":null,\"347\":0.0868362151,\"348\":null,\"349\":0.1840579779,\"350\":0.1770839798,\"351\":0.1680854993,\"352\":0.1589557913,\"353\":0.303654246,\"354\":0.1814730191,\"355\":0.1944418252,\"356\":0.1741313278,\"357\":0.0,\"358\":0.2424766771,\"359\":0.1866085665,\"360\":0.1965210482,\"361\":0.1934267127,\"362\":0.2295825784,\"363\":0.0838639925,\"364\":0.1802246316,\"365\":0.1888583508,\"366\":0.1042303236,\"367\":0.0368917867,\"368\":0.0195151465,\"369\":0.0,\"370\":0.1643490948,\"371\":0.1758439591,\"372\":0.1778324159,\"373\":0.0,\"374\":0.194459468,\"375\":0.2452448765,\"376\":0.3159392948,\"377\":0.0385616681,\"378\":0.0,\"379\":0.253517417,\"380\":0.1593349961,\"381\":0.1896481292,\"382\":0.2120083351,\"383\":0.3356474637,\"384\":0.1795957539,\"385\":0.1809648284,\"386\":0.2490916961,\"387\":0.1798542474,\"388\":0.1521847437,\"389\":0.1497932134,\"390\":0.2115125339,\"391\":0.2106068954,\"392\":0.0736543629,\"393\":0.195387773,\"394\":0.1324787425,\"395\":null,\"396\":0.297006237,\"397\":0.181795756,\"398\":0.1249973923,\"399\":0.1354959949,\"400\":0.0,\"401\":0.0,\"402\":0.0512972626,\"403\":0.2054252569,\"404\":0.3168288149,\"405\":0.0,\"406\":0.185554917,\"407\":0.0435792257,\"408\":0.0,\"409\":0.1417203796,\"410\":0.1438208227,\"411\":0.0114092253,\"412\":0.3626770557,\"413\":0.2395424816,\"414\":0.2325162188,\"415\":0.1570777142,\"416\":0.2426404011,\"417\":0.071864487,\"418\":0.1772053496,\"419\":0.1887835902,\"420\":0.2040186027,\"421\":0.1187119802,\"422\":0.2031469444,\"423\":0.1486284248,\"424\":0.1879473428,\"425\":0.0004445885,\"426\":0.1528880776,\"427\":0.1477920791,\"428\":0.0090353582,\"429\":0.2006097689,\"430\":0.2108987204,\"431\":0.0629283292,\"432\":0.1765237878,\"433\":0.2002597444,\"434\":0.2599809032,\"435\":0.158579907,\"436\":0.0722223693,\"437\":0.0470071367,\"438\":0.0010819275,\"439\":0.0,\"440\":null,\"441\":0.2375008783,\"442\":0.0,\"443\":0.0,\"444\":0.1893239069,\"445\":0.1976996788,\"446\":0.1585529549,\"447\":0.2020537516,\"448\":0.1620948259,\"449\":0.2298562657,\"450\":0.1131269456,\"451\":0.0,\"452\":0.1419963781,\"453\":0.0472409693,\"454\":0.2673023285,\"455\":0.0822310225,\"456\":0.1649694957,\"457\":0.3022405064,\"458\":null,\"459\":0.2666843327,\"460\":0.0,\"461\":0.2276961186,\"462\":0.204375113,\"463\":0.0000235315,\"464\":0.1776160307,\"465\":0.0,\"466\":0.1967322144,\"467\":0.2692115206,\"468\":0.199513482,\"469\":0.4147593619,\"470\":0.2353555763,\"471\":0.1015757442,\"472\":0.173323334,\"473\":0.2374095124,\"474\":0.1891715963,\"475\":0.0002481407,\"476\":0.0,\"477\":0.0,\"478\":null,\"479\":0.1825899445,\"480\":0.1969814626,\"481\":0.1982077685,\"482\":null,\"483\":0.1987885438,\"484\":0.0668129284,\"485\":0.169939708,\"486\":0.1424819911,\"487\":0.135381378,\"488\":0.241074267,\"489\":0.2449110377,\"490\":0.2916594043,\"491\":0.1882940053,\"492\":0.2378985028,\"493\":0.151708724,\"494\":0.2175634014,\"495\":0.1942960175,\"496\":0.2190529996,\"497\":0.1907799646,\"498\":0.1670915205,\"499\":0.2619270398,\"500\":0.2632448628,\"501\":0.0228765577,\"502\":0.1371959676,\"503\":0.0005646965,\"504\":0.0613696414,\"505\":0.206390435,\"506\":0.0944430601,\"507\":0.1560754332,\"508\":0.1430699942,\"509\":0.1993321982,\"510\":0.1171464373,\"511\":0.199534728,\"512\":0.0,\"513\":0.1910220018,\"514\":0.2225848886,\"515\":0.2916889126,\"516\":0.0860303651,\"517\":0.2189809015,\"518\":0.1485043704,\"519\":0.0242830109,\"520\":0.2906998052,\"521\":null,\"522\":0.1336223384,\"523\":0.2213782245,\"524\":0.0,\"525\":0.0,\"526\":0.0539911941,\"527\":0.1624995537,\"528\":0.286653016,\"529\":0.0001793404,\"530\":0.0869933904,\"531\":0.2017245899,\"532\":0.0269056499,\"533\":0.2580511442,\"534\":0.2256025676,\"535\":0.1341504796,\"536\":0.0,\"537\":0.0,\"538\":0.1566184148,\"539\":0.2459645985,\"540\":0.272666951,\"541\":null,\"542\":0.1382669663,\"543\":0.0818880376,\"544\":0.1874281382,\"545\":0.125688491,\"546\":null,\"547\":0.2167169486,\"548\":0.1235304651,\"549\":0.202274106,\"550\":0.2360513864,\"551\":0.1727113518,\"552\":0.1457502257,\"553\":0.2098954774,\"554\":0.2908332299,\"555\":0.2046613482,\"556\":0.1104121969,\"557\":0.1909968589,\"558\":0.2362690415,\"559\":0.197530936,\"560\":0.0,\"561\":0.0,\"562\":0.0,\"563\":0.2225000646,\"564\":0.1863012029,\"565\":0.204117181,\"566\":0.0282298599,\"567\":0.2040843638,\"568\":0.179084743,\"569\":0.1841685036,\"570\":0.2083061189,\"571\":0.2166104331,\"572\":0.1527950906,\"573\":0.1481881827,\"574\":0.0,\"575\":0.1322555274,\"576\":0.2004417238,\"577\":0.181483907,\"578\":0.2021565666,\"579\":0.233059715,\"580\":0.1766091675,\"581\":0.2043274134,\"582\":0.065266158,\"583\":0.0832647888,\"584\":0.1472872596,\"585\":0.1883675287,\"586\":0.0,\"587\":0.2728722354,\"588\":0.0,\"589\":0.2480134607,\"590\":0.1717945575,\"591\":0.2828526929,\"592\":0.0701457659,\"593\":null,\"594\":0.2007541339,\"595\":0.1636988141,\"596\":0.1557540389,\"597\":0.1437523806,\"598\":0.0,\"599\":0.2275075869,\"600\":0.3046979613,\"601\":0.0,\"602\":0.1298528565,\"603\":0.2971809201,\"604\":0.0387947466,\"605\":0.0,\"606\":0.1011320016,\"607\":null,\"608\":0.1960334507,\"609\":null,\"610\":0.1908468846,\"611\":0.1632784667,\"612\":0.1912388397,\"613\":0.1969625965,\"614\":0.2465908167,\"615\":0.2036725443,\"616\":0.2074963515,\"617\":0.0,\"618\":0.1640777541,\"619\":null,\"620\":0.2883943771,\"621\":0.183924086,\"622\":0.1193123845,\"623\":0.0,\"624\":0.0,\"625\":0.2240034056,\"626\":0.1529633363,\"627\":0.1627730129,\"628\":0.060124071,\"629\":0.116312102,\"630\":0.0,\"631\":0.1683900738,\"632\":0.1625265974,\"633\":0.1804243396,\"634\":0.1569346106,\"635\":0.1733248725,\"636\":0.2198541784,\"637\":0.0693928535,\"638\":0.1556715209,\"639\":0.0405183578,\"640\":0.0851213117,\"641\":0.1377459328,\"642\":0.0540618104,\"643\":0.0856712446,\"644\":0.1811270053,\"645\":0.1957271989,\"646\":0.0063036654,\"647\":null,\"648\":0.0186516738,\"649\":0.0429449532,\"650\":0.2991348051,\"651\":0.1405900908,\"652\":0.0837973851,\"653\":0.2291015531,\"654\":0.0831902542,\"655\":0.1880994599,\"656\":0.1664511175,\"657\":0.2517405678,\"658\":0.0833797225,\"659\":0.2238968669,\"660\":0.1643265261,\"661\":0.2367289138,\"662\":0.2029009969,\"663\":0.2000402583,\"664\":0.0670872787,\"665\":0.0,\"666\":0.2265211606,\"667\":0.0,\"668\":0.0442015726,\"669\":0.2775453151,\"670\":null,\"671\":0.1626945916,\"672\":0.3090906946,\"673\":0.2832554953,\"674\":0.1850915532,\"675\":0.2406270376,\"676\":0.0798186749,\"677\":0.2281739839,\"678\":0.1866706839,\"679\":0.1457338179,\"680\":0.3360444221,\"681\":0.1612845286,\"682\":0.2306105178,\"683\":0.225588029,\"684\":0.1655958857,\"685\":0.1435657225,\"686\":0.118644341,\"687\":0.1990740543,\"688\":null,\"689\":0.1270071626,\"690\":0.0,\"691\":0.0533916456,\"692\":0.1326601483,\"693\":0.1673062143,\"694\":0.0119743348,\"695\":0.1687636168,\"696\":0.2442311085,\"697\":0.2185658383,\"698\":0.0,\"699\":0.2654371594,\"700\":0.0220801262,\"701\":0.2380389072,\"702\":0.2003495632,\"703\":0.0998697263,\"704\":0.1762337642,\"705\":0.0,\"706\":0.1839266376,\"707\":0.1501197747,\"708\":0.2593222248,\"709\":0.3602156049,\"710\":0.0,\"711\":0.0,\"712\":0.1017220713,\"713\":0.3884776413,\"714\":0.093588854,\"715\":0.1656786082,\"716\":0.1925099109,\"717\":0.3585270218,\"718\":0.1298474372,\"719\":0.0325229684,\"720\":0.1840580009,\"721\":0.0,\"722\":0.1817972884,\"723\":0.1951279088,\"724\":0.3431004683,\"725\":0.0,\"726\":0.113064683,\"727\":0.1925129829,\"728\":0.0,\"729\":0.2214305504,\"730\":0.2275854221,\"731\":0.1897468076,\"732\":0.1839452997,\"733\":0.172725682,\"734\":0.166080686,\"735\":0.1736999233,\"736\":0.2451606162,\"737\":0.236487883,\"738\":0.209217923,\"739\":0.2383887426,\"740\":0.051222976,\"741\":null,\"742\":0.1380340416,\"743\":0.1789313651,\"744\":0.27877996,\"745\":0.0325336834,\"746\":0.0,\"747\":0.1730102091,\"748\":0.0,\"749\":0.1542809941,\"750\":0.153881558,\"751\":0.2691869466,\"752\":0.2761538462,\"753\":0.0,\"754\":0.018865388,\"755\":0.0404760731,\"756\":0.1215063551,\"757\":0.1541391073,\"758\":0.2292372527,\"759\":0.3158580337,\"760\":0.1714700482,\"761\":0.2465010675,\"762\":0.0,\"763\":0.0,\"764\":0.1977636811,\"765\":0.2747386258,\"766\":0.2278990184,\"767\":0.2410879404,\"768\":0.1399768488,\"769\":0.1299762584,\"770\":0.0417047139,\"771\":0.1636460438,\"772\":0.1833890698,\"773\":null,\"774\":0.0545401812,\"775\":0.2220448664,\"776\":0.2061612518,\"777\":0.0,\"778\":0.2557942699,\"779\":0.0219983689,\"780\":0.1405112401,\"781\":0.0,\"782\":0.0,\"783\":0.2050064926,\"784\":0.1768895782,\"785\":0.1509732489,\"786\":0.1820867711,\"787\":0.1516173913,\"788\":0.1907284976,\"789\":0.1430120869,\"790\":0.1745578967,\"791\":0.1993020484,\"792\":0.1614577429,\"793\":0.1640466494,\"794\":0.137184361,\"795\":0.15875814,\"796\":0.1838595751,\"797\":0.1785775548,\"798\":0.1751033752,\"799\":null,\"800\":0.0514669813,\"801\":0.1908321068,\"802\":0.2411711345,\"803\":0.1410835443,\"804\":0.1341685712,\"805\":0.1306690615,\"806\":0.1582174016,\"807\":0.169820493,\"808\":0.1685246544,\"809\":0.0,\"810\":0.1171846493,\"811\":0.1949226736,\"812\":0.0172306951,\"813\":0.3320072333,\"814\":0.1031533693,\"815\":0.1837341301,\"816\":0.2347718434,\"817\":0.0,\"818\":0.1859011469,\"819\":0.2899531887,\"820\":null,\"821\":0.2010299423,\"822\":0.3347838431,\"823\":0.0343345004,\"824\":0.1577248578,\"825\":0.1852477177,\"826\":0.2561976773,\"827\":0.1371127452,\"828\":0.217105783,\"829\":0.2037076657,\"830\":0.3101705165,\"831\":0.2250077171,\"832\":0.0,\"833\":0.2436671113,\"834\":0.2219813209,\"835\":0.1904719047,\"836\":0.0,\"837\":0.2319302296,\"838\":0.2061189833,\"839\":0.1921941575,\"840\":0.0014806431,\"841\":0.1903048476,\"842\":0.0,\"843\":0.0,\"844\":0.3011093633,\"845\":0.1889219801,\"846\":0.1851597255,\"847\":0.1778549652,\"848\":0.0268134556,\"849\":0.1007798779,\"850\":0.0016765181,\"851\":0.1939859329,\"852\":0.0082242816,\"853\":0.004839512,\"854\":0.1395037406,\"855\":0.1637014315,\"856\":0.0,\"857\":0.0,\"858\":0.0494716783,\"859\":0.1835231623,\"860\":0.1836594344,\"861\":0.2450632627,\"862\":0.1574366513,\"863\":0.0334973056,\"864\":0.0411272194,\"865\":0.1563643871,\"866\":0.2039702164,\"867\":0.2134324285,\"868\":null,\"869\":0.2827341768,\"870\":0.102087496,\"871\":0.2040471842,\"872\":0.0930984726,\"873\":0.1946724919,\"874\":0.1393965186,\"875\":0.0044708423,\"876\":0.1848684421,\"877\":0.0438893296,\"878\":0.0,\"879\":0.0,\"880\":null,\"881\":0.1462446121,\"882\":null,\"883\":0.0006938856,\"884\":0.1948649167,\"885\":0.1938451756,\"886\":0.0,\"887\":0.0093092662,\"888\":0.0965905692,\"889\":0.08464302,\"890\":0.0782610681,\"891\":0.1895097892,\"892\":0.0501243573,\"893\":null,\"894\":0.1972555671,\"895\":0.0687063576,\"896\":0.0562213778,\"897\":0.0468297243,\"898\":0.0742175942,\"899\":0.1896661769,\"900\":0.1583511541,\"901\":0.0461310349,\"902\":0.0,\"903\":0.0399661316,\"904\":0.0558886392,\"905\":null,\"906\":null,\"907\":0.2664861287,\"908\":0.2460545121,\"909\":0.1858617053,\"910\":0.1728800686,\"911\":0.1866513501,\"912\":0.1863010203,\"913\":0.2093591125,\"914\":0.1474832097,\"915\":0.1943857531,\"916\":0.241235034,\"917\":0.1237138778,\"918\":0.1779552318,\"919\":0.0518609692,\"920\":0.0073414298,\"921\":0.1842535793,\"922\":0.1861136649,\"923\":0.2930627695,\"924\":0.1508256046,\"925\":0.1994735601,\"926\":0.0,\"927\":0.2479130603,\"928\":0.2961435099,\"929\":0.3329084342,\"930\":0.1968861495,\"931\":0.1557280537,\"932\":0.2286328244,\"933\":0.2270809028,\"934\":0.221432359,\"935\":0.0858202647,\"936\":0.0684473786,\"937\":0.002833445,\"938\":0.1310556075,\"939\":0.3236961451,\"940\":0.0622347213,\"941\":0.242241212,\"942\":0.2362491823,\"943\":0.1156415041,\"944\":0.0950455498,\"945\":0.0,\"946\":0.1838274987,\"947\":0.2607233316,\"948\":null,\"949\":0.2713350634,\"950\":0.1351308858,\"951\":0.1710000901,\"952\":0.2289813827,\"953\":0.1533723645,\"954\":0.1512724839,\"955\":0.1480714301,\"956\":0.1674514133,\"957\":0.2238232807,\"958\":0.2127735742,\"959\":null,\"960\":null,\"961\":0.0,\"962\":0.2392114215,\"963\":0.1959174003,\"964\":0.1416121043,\"965\":0.0,\"966\":0.189442569,\"967\":0.0079086034,\"968\":0.2985491896,\"969\":0.0798691077,\"970\":0.2143872474,\"971\":0.1650993083,\"972\":0.281040793,\"973\":0.2227540611,\"974\":0.2437331482,\"975\":0.1560610232,\"976\":0.130700074,\"977\":0.2491695634,\"978\":0.2760396656,\"979\":0.2099766751,\"980\":0.1707849902,\"981\":0.1571702853,\"982\":0.192761789,\"983\":0.19917376,\"984\":0.2090846995,\"985\":0.1832938704,\"986\":0.0476951563,\"987\":0.0,\"988\":0.158663465,\"989\":0.0756873116,\"990\":0.0,\"991\":0.2033103296,\"992\":0.0043356145,\"993\":0.054118849,\"994\":0.0,\"995\":null,\"996\":0.3133381113,\"997\":0.1433286696,\"998\":0.195851175,\"999\":0.2495788788,\"1000\":0.2992409189,\"1001\":0.4158563949,\"1002\":0.0,\"1003\":0.1953869431,\"1004\":0.1497052567,\"1005\":0.331931993,\"1006\":0.1667125376,\"1007\":null,\"1008\":0.0,\"1009\":null,\"1010\":0.0,\"1011\":0.1985418875,\"1012\":0.2556011472,\"1013\":0.3447191963,\"1014\":0.1455325984,\"1015\":0.3782289774,\"1016\":0.0,\"1017\":0.3013969582,\"1018\":0.1666666667,\"1019\":0.1585294607,\"1020\":0.1374619403,\"1021\":0.0,\"1022\":0.0,\"1023\":0.0,\"1024\":0.1780232495,\"1025\":0.3046813148,\"1026\":0.2146527829,\"1027\":0.2161518356,\"1028\":0.0,\"1029\":0.0005199663,\"1030\":0.2499097533,\"1031\":0.1517338803,\"1032\":0.2122278073,\"1033\":0.0,\"1034\":0.0,\"1035\":0.243619148,\"1036\":0.0496801412,\"1037\":0.1993735361,\"1038\":0.2624721334,\"1039\":0.2462853654,\"1040\":0.1937531081,\"1041\":0.0470416145,\"1042\":0.2762437514,\"1043\":0.2005087948,\"1044\":0.0689843887,\"1045\":0.0425811071,\"1046\":0.1254331589,\"1047\":0.0822093792,\"1048\":0.195233888,\"1049\":0.2742044477,\"1050\":0.2198150093,\"1051\":0.1685764259,\"1052\":0.020364677,\"1053\":0.124080647,\"1054\":0.1278846125,\"1055\":0.1429373838,\"1056\":0.3811633764,\"1057\":0.0765305215,\"1058\":0.245915816,\"1059\":0.2311749425,\"1060\":0.1707687026,\"1061\":0.0,\"1062\":0.0,\"1063\":0.1895645356,\"1064\":0.1738196238,\"1065\":0.2074808219,\"1066\":0.2495013328,\"1067\":0.2337720076,\"1068\":0.3244752632,\"1069\":0.068511632,\"1070\":0.1918837537,\"1071\":0.1984673914,\"1072\":0.1883411731,\"1073\":0.0658773872,\"1074\":0.2309367365,\"1075\":0.1519704359,\"1076\":0.1602830491,\"1077\":0.2386931633,\"1078\":0.1858494454,\"1079\":0.1963206851,\"1080\":0.0,\"1081\":0.2331752967,\"1082\":0.1593367879,\"1083\":0.0984189294,\"1084\":0.1958265061,\"1085\":0.1700885458,\"1086\":null,\"1087\":0.184597602,\"1088\":0.0719532681,\"1089\":0.2378883539,\"1090\":0.0,\"1091\":0.1833109948,\"1092\":0.0498882713,\"1093\":0.1749406719,\"1094\":0.0,\"1095\":0.0426654146,\"1096\":0.0364692356,\"1097\":0.0752131141,\"1098\":0.2606393629,\"1099\":0.0610186952,\"1100\":0.2743295803,\"1101\":0.1464543531,\"1102\":0.0089675416,\"1103\":0.2199207661,\"1104\":0.1356253823,\"1105\":0.2534097006,\"1106\":0.1960169112,\"1107\":0.1746785413,\"1108\":0.2029290974,\"1109\":0.1589263606,\"1110\":0.2106281791,\"1111\":0.1179670945,\"1112\":null,\"1113\":null,\"1114\":0.1540580997,\"1115\":null,\"1116\":0.1573194065,\"1117\":0.0088975568,\"1118\":0.1747607015,\"1119\":0.0221359439,\"1120\":0.1480922617,\"1121\":0.0,\"1122\":0.0439519279,\"1123\":0.2723523175,\"1124\":0.1208492887,\"1125\":0.0473474242,\"1126\":0.2818858073,\"1127\":0.3314272156,\"1128\":0.1091701277,\"1129\":0.260319175,\"1130\":0.0059495563,\"1131\":0.0,\"1132\":0.1629061805,\"1133\":0.1543421732,\"1134\":0.0870599037,\"1135\":null,\"1136\":0.1959091324,\"1137\":0.1553125307,\"1138\":0.1780731129,\"1139\":0.1481921858,\"1140\":null,\"1141\":0.1128675328,\"1142\":0.0518236697,\"1143\":0.2541399508,\"1144\":0.1757048064,\"1145\":0.0473805052,\"1146\":0.0,\"1147\":0.156885238,\"1148\":0.1186502228,\"1149\":0.1743395597,\"1150\":0.1845645923,\"1151\":0.0875656339,\"1152\":0.2699037683,\"1153\":0.0825502149,\"1154\":0.1905896561,\"1155\":null,\"1156\":0.2588325514,\"1157\":0.2084415278,\"1158\":null,\"1159\":0.0559520742,\"1160\":0.2165865681,\"1161\":0.1983270509,\"1162\":0.2681651231,\"1163\":0.193099417,\"1164\":0.0573241721,\"1165\":0.0502594416,\"1166\":0.2772752044,\"1167\":0.2282707049,\"1168\":0.0186782404,\"1169\":0.1804147844,\"1170\":null,\"1171\":0.0847640487,\"1172\":0.1933413009,\"1173\":0.1935342216,\"1174\":0.0044294311,\"1175\":0.0,\"1176\":0.1760438887,\"1177\":0.0,\"1178\":0.1967591178,\"1179\":0.143114019,\"1180\":0.3127517208,\"1181\":0.1600098216,\"1182\":0.2439906902,\"1183\":0.1938706214,\"1184\":0.0,\"1185\":0.1849617917,\"1186\":0.0428242986,\"1187\":0.1613931352,\"1188\":0.1587865503,\"1189\":0.0990969295,\"1190\":0.2951117248,\"1191\":0.0,\"1192\":0.1633026289,\"1193\":0.0964570666,\"1194\":0.0659786122,\"1195\":0.1849671598,\"1196\":0.0,\"1197\":0.1610464345,\"1198\":0.1942485936,\"1199\":0.2159609173,\"1200\":0.0394178567,\"1201\":null,\"1202\":0.0,\"1203\":0.0408057147,\"1204\":0.1858752584,\"1205\":0.0222446429,\"1206\":0.0,\"1207\":0.0068708391,\"1208\":0.1871084006,\"1209\":0.1866640256,\"1210\":0.0936884533,\"1211\":0.2005175533,\"1212\":0.2232057438,\"1213\":0.1706899303,\"1214\":0.163395228,\"1215\":null,\"1216\":0.2234358118,\"1217\":0.1028607207,\"1218\":0.1037790841,\"1219\":0.0,\"1220\":0.125863527,\"1221\":0.2864237055,\"1222\":0.1853136745,\"1223\":0.0,\"1224\":0.1601410676,\"1225\":0.1661092031,\"1226\":0.151857437,\"1227\":null,\"1228\":0.3459589686,\"1229\":0.1893663329,\"1230\":0.2422295537,\"1231\":0.0,\"1232\":0.1758459362,\"1233\":0.3133368913,\"1234\":0.3266701183,\"1235\":0.30091057,\"1236\":0.1969201686,\"1237\":0.2281928214,\"1238\":0.2926495877,\"1239\":0.1597188122,\"1240\":0.1377171326,\"1241\":0.0795324087,\"1242\":0.0127645449,\"1243\":null,\"1244\":0.5890660408,\"1245\":0.1334413581,\"1246\":0.2042310623,\"1247\":0.1245914133,\"1248\":null,\"1249\":0.231188838,\"1250\":0.1719493806,\"1251\":0.3223431343,\"1252\":0.0,\"1253\":0.0269703456,\"1254\":0.3392672817,\"1255\":0.0,\"1256\":0.1826825108,\"1257\":0.180033384,\"1258\":0.0077963583,\"1259\":0.1915257494,\"1260\":0.0270548546,\"1261\":0.0,\"1262\":0.4369473807,\"1263\":0.1833563832,\"1264\":0.1040272858,\"1265\":0.2594086022,\"1266\":0.1465178819,\"1267\":0.1807935587,\"1268\":0.0052306105,\"1269\":0.0,\"1270\":0.0,\"1271\":0.0,\"1272\":0.0,\"1273\":0.0,\"1274\":0.0,\"1275\":0.0,\"1276\":null,\"1277\":0.0,\"1278\":null,\"1279\":0.0,\"1280\":0.001007408,\"1281\":0.3102611326,\"1282\":null,\"1283\":0.2342318683,\"1284\":0.1759109019,\"1285\":null,\"1286\":0.1700172551,\"1287\":0.0000707735,\"1288\":0.0,\"1289\":0.3664621316,\"1290\":0.0584691173,\"1291\":null,\"1292\":0.0,\"1293\":0.0721812965,\"1294\":0.1981298296,\"1295\":0.1464768313,\"1296\":0.1986214811,\"1297\":0.1963412265,\"1298\":0.2118587124,\"1299\":0.1884496553,\"1300\":0.1952233111,\"1301\":0.1946827417,\"1302\":0.1882793707,\"1303\":0.2002910706,\"1304\":0.2193002492,\"1305\":0.1738074955,\"1306\":0.2081783244,\"1307\":0.0,\"1308\":0.2240626682,\"1309\":0.3175628816,\"1310\":0.2675972804,\"1311\":0.1635192219,\"1312\":0.0128439006,\"1313\":0.1766290584,\"1314\":0.184678564,\"1315\":0.0,\"1316\":0.0,\"1317\":0.1436811908,\"1318\":0.1534317383,\"1319\":0.188252949,\"1320\":0.0896505441,\"1321\":0.1658912854,\"1322\":0.0,\"1323\":0.1599458728,\"1324\":0.1676369487,\"1325\":0.1504806865,\"1326\":0.3431066883,\"1327\":0.1903843112,\"1328\":0.1815146566,\"1329\":0.2100531188,\"1330\":0.2430998638,\"1331\":0.0,\"1332\":0.2102733994,\"1333\":0.0,\"1334\":0.0,\"1335\":0.2203175468,\"1336\":0.3037959843,\"1337\":0.2811916322,\"1338\":0.1511200599,\"1339\":0.1655023564,\"1340\":0.0337216239,\"1341\":0.1666100852,\"1342\":0.1620230507,\"1343\":0.1841974183,\"1344\":0.1851561537,\"1345\":0.0997895377,\"1346\":0.3759485309,\"1347\":0.1422281688,\"1348\":0.037268453,\"1349\":0.273414893,\"1350\":0.0,\"1351\":0.1465336364,\"1352\":0.2573777175,\"1353\":0.3183549553,\"1354\":0.2839873338,\"1355\":0.230802787,\"1356\":0.0238469466,\"1357\":0.1845988467,\"1358\":0.0,\"1359\":0.1992151198,\"1360\":0.0,\"1361\":0.0995377678,\"1362\":0.0,\"1363\":null,\"1364\":0.0040870544,\"1365\":0.1059751368,\"1366\":0.1407989165,\"1367\":0.1828889912,\"1368\":0.1667608739,\"1369\":0.1469831148,\"1370\":0.1183469433,\"1371\":null,\"1372\":0.1818787387,\"1373\":0.1723460275,\"1374\":null,\"1375\":0.1427647463,\"1376\":null,\"1377\":0.3740245762,\"1378\":0.1842396741,\"1379\":0.1853313215,\"1380\":0.0298904556,\"1381\":0.111301535,\"1382\":0.0542246096,\"1383\":null,\"1384\":0.0,\"1385\":0.1635301782,\"1386\":0.0305745898,\"1387\":null,\"1388\":0.2088088818,\"1389\":null,\"1390\":0.1315625591,\"1391\":0.0,\"1392\":0.0334083622,\"1393\":0.0393099579,\"1394\":0.1179653912,\"1395\":0.1760982169,\"1396\":0.048629238,\"1397\":0.1862180006,\"1398\":0.2752790133,\"1399\":0.2278133125,\"1400\":0.0700543421,\"1401\":0.1738516709,\"1402\":0.1765019868,\"1403\":0.2356628553,\"1404\":0.0544093166,\"1405\":0.1743859685,\"1406\":0.0,\"1407\":0.2051062338,\"1408\":0.1966411099,\"1409\":null,\"1410\":0.1698497054,\"1411\":0.0462807453,\"1412\":0.0771339144,\"1413\":0.0,\"1414\":0.0994794041,\"1415\":0.0210062661,\"1416\":0.0,\"1417\":0.257707368,\"1418\":null,\"1419\":0.2732692369,\"1420\":null,\"1421\":0.1323794183,\"1422\":0.2731090944,\"1423\":0.3538494249,\"1424\":0.25585626,\"1425\":0.0,\"1426\":0.0,\"1427\":0.1760235834,\"1428\":0.0312594118,\"1429\":0.1701761952,\"1430\":0.1573917211,\"1431\":0.1850355465,\"1432\":0.3222682794,\"1433\":null,\"1434\":0.2042664924,\"1435\":null,\"1436\":null,\"1437\":0.1068247018,\"1438\":0.1539624403,\"1439\":0.0,\"1440\":0.0699984252,\"1441\":0.114673491,\"1442\":0.2371238944,\"1443\":0.0746422114,\"1444\":0.0992730062,\"1445\":null,\"1446\":0.1931399305,\"1447\":0.156532198,\"1448\":0.0536778414,\"1449\":0.1745890532,\"1450\":0.2140432795,\"1451\":0.0,\"1452\":0.1302085667,\"1453\":0.1954892085,\"1454\":0.2306817788,\"1455\":0.2160796234,\"1456\":0.1569573693,\"1457\":0.1451968408,\"1458\":0.1869887832,\"1459\":0.0292315499,\"1460\":0.2813790835,\"1461\":0.1890150618,\"1462\":0.1860718383,\"1463\":0.1790757813,\"1464\":0.2036586775,\"1465\":0.2836553329,\"1466\":0.1975201946,\"1467\":0.1304284394,\"1468\":0.1498420854,\"1469\":0.2005743821,\"1470\":0.142946527,\"1471\":null,\"1472\":0.0317984097,\"1473\":0.3228730898,\"1474\":0.197542967,\"1475\":0.1762139378,\"1476\":0.0404299236,\"1477\":0.0,\"1478\":0.1940120319,\"1479\":0.1953722032,\"1480\":null,\"1481\":0.2043507953,\"1482\":0.1453512824,\"1483\":0.0,\"1484\":0.1859521922,\"1485\":null,\"1486\":0.0143938986,\"1487\":0.2227239781,\"1488\":0.1955222588,\"1489\":0.2016648322,\"1490\":0.2947013665,\"1491\":0.1483036912,\"1492\":0.2796635677,\"1493\":0.3958625674,\"1494\":0.0,\"1495\":0.1350290062,\"1496\":0.0,\"1497\":0.1674786335,\"1498\":0.1858070937,\"1499\":0.0461429067,\"1500\":0.0,\"1501\":0.1613051622,\"1502\":0.1922164634,\"1503\":0.1408087117,\"1504\":0.2001403942,\"1505\":null,\"1506\":0.2160721545,\"1507\":0.0,\"1508\":0.0,\"1509\":0.0567430629,\"1510\":0.1700716353,\"1511\":0.3605146378,\"1512\":0.2250617552,\"1513\":0.1356393063,\"1514\":0.222337885,\"1515\":0.0426259282,\"1516\":0.1923306096,\"1517\":0.0689901541,\"1518\":0.1944076024,\"1519\":0.20472657,\"1520\":null,\"1521\":0.1862841572,\"1522\":0.1883488118,\"1523\":0.1530117972,\"1524\":0.1664671704,\"1525\":0.0049240541,\"1526\":0.1591463859,\"1527\":0.2818123378,\"1528\":0.1718232926,\"1529\":0.1786871794,\"1530\":0.1642141793,\"1531\":0.0633975138,\"1532\":0.3521249133,\"1533\":0.2163610069,\"1534\":0.0,\"1535\":0.0,\"1536\":0.199459838,\"1537\":0.1242258926,\"1538\":null,\"1539\":0.2160941926,\"1540\":0.0652715257,\"1541\":0.2031832653,\"1542\":0.1281427739,\"1543\":0.3042533375,\"1544\":0.1803835398,\"1545\":0.0,\"1546\":0.2114834259,\"1547\":0.1442986296,\"1548\":0.1806751121,\"1549\":0.1435679262,\"1550\":0.033743062,\"1551\":0.2146494239,\"1552\":null,\"1553\":0.107328852,\"1554\":0.2087057214,\"1555\":0.0,\"1556\":0.1077157067,\"1557\":0.2487454162,\"1558\":0.1232010699,\"1559\":0.1880075744,\"1560\":0.0,\"1561\":0.1620454694,\"1562\":0.0,\"1563\":0.3638139046,\"1564\":0.0965302633,\"1565\":0.2099174832,\"1566\":0.030155623,\"1567\":0.0176841812,\"1568\":0.1907517178,\"1569\":0.0,\"1570\":0.2585068711,\"1571\":0.1737800083,\"1572\":0.0,\"1573\":0.0,\"1574\":0.115565864,\"1575\":0.0,\"1576\":0.216646819,\"1577\":0.1618913045,\"1578\":0.0005887197,\"1579\":0.1397950684,\"1580\":0.1684304645,\"1581\":0.384717102,\"1582\":null,\"1583\":0.0001727031,\"1584\":0.1895949376,\"1585\":0.1820876181,\"1586\":0.0357098064,\"1587\":0.2357184757,\"1588\":null,\"1589\":0.1636310467,\"1590\":null,\"1591\":0.0709477495,\"1592\":0.0147210022,\"1593\":0.2098550851,\"1594\":0.3276784428,\"1595\":0.3136789107,\"1596\":0.2211506005,\"1597\":0.3761320016,\"1598\":0.0,\"1599\":0.1098334559,\"1600\":0.2146901259,\"1601\":0.3879818068,\"1602\":0.0563034903,\"1603\":null,\"1604\":0.3228062659,\"1605\":0.0,\"1606\":0.1518316453,\"1607\":0.1848103502,\"1608\":0.1509437188,\"1609\":0.2070327895,\"1610\":0.1538536751,\"1611\":0.0,\"1612\":0.1678458953,\"1613\":0.0398461079,\"1614\":0.1372136287,\"1615\":0.0158123704,\"1616\":0.5057511097,\"1617\":0.1979683642,\"1618\":0.1378891156,\"1619\":0.1956802,\"1620\":null,\"1621\":0.1649608111,\"1622\":0.0848938991,\"1623\":0.1613993255,\"1624\":0.0,\"1625\":0.041735447,\"1626\":0.1842377824,\"1627\":0.1440408817,\"1628\":0.3556886759,\"1629\":null,\"1630\":0.0285547605,\"1631\":0.2030424253,\"1632\":0.0869971095,\"1633\":0.1682710391,\"1634\":0.1748836237,\"1635\":0.2306484916,\"1636\":0.1955753147,\"1637\":0.1979980426,\"1638\":0.193531734,\"1639\":0.1972835343,\"1640\":0.1702072984,\"1641\":0.1918936391,\"1642\":0.1662510331,\"1643\":0.0061181563,\"1644\":null,\"1645\":0.2060338349,\"1646\":null,\"1647\":0.2983817766,\"1648\":0.221344402,\"1649\":0.0701851756,\"1650\":0.103304176,\"1651\":0.0,\"1652\":0.0,\"1653\":0.1699956255,\"1654\":0.131443634,\"1655\":0.2337681571,\"1656\":0.0,\"1657\":0.0,\"1658\":0.3161549939,\"1659\":0.0,\"1660\":0.234952091,\"1661\":0.3424796378,\"1662\":0.0,\"1663\":0.262131307,\"1664\":null,\"1665\":0.2200709971,\"1666\":0.3298471194,\"1667\":0.2730072886,\"1668\":0.0798700784,\"1669\":0.0630299367,\"1670\":0.0,\"1671\":null,\"1672\":0.2733375003,\"1673\":0.1909632207,\"1674\":0.0071572354,\"1675\":null,\"1676\":0.2544502274,\"1677\":0.2282807717,\"1678\":0.0114739692,\"1679\":0.0624960535,\"1680\":0.1786496754,\"1681\":0.1347938869,\"1682\":0.2088128845,\"1683\":null,\"1684\":0.1946217069,\"1685\":null,\"1686\":0.2163034637,\"1687\":0.0,\"1688\":0.0315151297,\"1689\":0.0,\"1690\":0.0,\"1691\":0.2236728595,\"1692\":0.1998998826,\"1693\":0.1880698865,\"1694\":0.0624874832,\"1695\":0.0451262008,\"1696\":0.1743590319,\"1697\":0.2157186353,\"1698\":0.3329903974,\"1699\":0.3045715156,\"1700\":0.0011739963,\"1701\":0.053130645,\"1702\":0.1384965582,\"1703\":0.0207654166,\"1704\":0.1591900752,\"1705\":0.2760414814,\"1706\":0.1466724877,\"1707\":0.1211473816,\"1708\":0.186406937,\"1709\":0.1723414845,\"1710\":0.3674363863,\"1711\":0.1710312095,\"1712\":0.0,\"1713\":0.0,\"1714\":0.1859138288,\"1715\":null,\"1716\":0.2190352762,\"1717\":0.217884216,\"1718\":0.2108910527,\"1719\":0.0302162135,\"1720\":0.0,\"1721\":0.1876377403,\"1722\":0.0375071464,\"1723\":0.167470874,\"1724\":0.1749583176,\"1725\":0.2000772678,\"1726\":0.2859601999,\"1727\":0.2410099579,\"1728\":0.0499028753,\"1729\":0.2280952281,\"1730\":0.2692181266,\"1731\":null,\"1732\":0.1901225655,\"1733\":0.0021032061,\"1734\":0.0888976535,\"1735\":0.1814992075,\"1736\":0.196866349,\"1737\":0.0523314188,\"1738\":0.1752545362,\"1739\":0.1206162546,\"1740\":0.3400035291,\"1741\":0.1767815054,\"1742\":0.0,\"1743\":0.1747364187,\"1744\":0.0647436281,\"1745\":0.1248917425,\"1746\":0.2165616488,\"1747\":null,\"1748\":0.1716965617,\"1749\":0.1941659171,\"1750\":0.1492724251,\"1751\":0.0541372962,\"1752\":0.1992651264,\"1753\":0.0,\"1754\":0.0,\"1755\":0.1834898744,\"1756\":0.3747293247,\"1757\":null,\"1758\":0.1739383648,\"1759\":null,\"1760\":0.0,\"1761\":null,\"1762\":0.0,\"1763\":0.0,\"1764\":0.0405709129,\"1765\":0.1879320436,\"1766\":0.2416859529,\"1767\":0.0546174282,\"1768\":0.1444934394,\"1769\":0.3208195857,\"1770\":0.0017904073,\"1771\":0.0419875638,\"1772\":0.1634594086,\"1773\":0.108411215,\"1774\":0.3199834558,\"1775\":0.2092855118,\"1776\":0.0383723811,\"1777\":0.1553608108,\"1778\":0.2367901644,\"1779\":0.2283978793,\"1780\":0.0,\"1781\":null,\"1782\":0.1917896804,\"1783\":0.1177994564,\"1784\":0.2486572416,\"1785\":0.1380078133,\"1786\":0.1532783141,\"1787\":0.3688229175,\"1788\":null,\"1789\":0.0,\"1790\":null,\"1791\":0.1754336919,\"1792\":0.1711307934,\"1793\":0.0793534375,\"1794\":0.1728088927,\"1795\":0.1940650392,\"1796\":null,\"1797\":0.1333509164,\"1798\":0.2597073987,\"1799\":0.1755714213,\"1800\":0.1462227933,\"1801\":0.1825536133,\"1802\":0.0,\"1803\":0.1623068141,\"1804\":0.1493752126,\"1805\":0.0410815606,\"1806\":0.1117671715,\"1807\":0.1707459568,\"1808\":0.0005184595,\"1809\":0.173787414,\"1810\":0.1281469599,\"1811\":0.1427454048,\"1812\":0.1685633469,\"1813\":0.1554179346,\"1814\":0.0,\"1815\":0.0703783811,\"1816\":0.0343233399,\"1817\":0.039590364,\"1818\":0.1300836111,\"1819\":0.1459920356,\"1820\":0.2325831572,\"1821\":0.1900136882,\"1822\":0.4013498703,\"1823\":0.012041084,\"1824\":0.1408667805,\"1825\":0.0194061715,\"1826\":0.2053031892,\"1827\":0.1900382399,\"1828\":0.0131088007,\"1829\":null,\"1830\":null,\"1831\":0.0,\"1832\":null,\"1833\":0.2205308668,\"1834\":0.1334573343,\"1835\":0.0066419966,\"1836\":0.0,\"1837\":0.277134958,\"1838\":null,\"1839\":0.0,\"1840\":0.1586721681,\"1841\":0.0,\"1842\":0.0050849862,\"1843\":0.3892152392,\"1844\":0.1870457276,\"1845\":0.1656282083,\"1846\":0.0,\"1847\":0.2296384676,\"1848\":0.2655320776,\"1849\":0.1755089309,\"1850\":0.2867152183,\"1851\":0.0,\"1852\":0.1618074411,\"1853\":0.2325809746,\"1854\":0.1132929474,\"1855\":0.191689998,\"1856\":0.2145188359,\"1857\":0.1705692693,\"1858\":0.1244386002,\"1859\":0.1727449993,\"1860\":0.2657347258,\"1861\":0.205528873,\"1862\":0.2184639549,\"1863\":0.2525151462,\"1864\":0.1106626506,\"1865\":0.1475504941,\"1866\":0.084563223,\"1867\":0.0044180069,\"1868\":0.1711717245,\"1869\":0.1501213445,\"1870\":0.1936397089,\"1871\":0.3236932589,\"1872\":0.0573999922,\"1873\":0.2035722902,\"1874\":0.1314767442,\"1875\":0.1984039171,\"1876\":0.0,\"1877\":0.2532792587,\"1878\":0.0,\"1879\":0.0030780203,\"1880\":0.2182332158,\"1881\":0.0391859168,\"1882\":0.0716072695,\"1883\":0.2279108808,\"1884\":0.2118235907,\"1885\":0.2061399107,\"1886\":0.3108010402,\"1887\":null,\"1888\":0.2398203563,\"1889\":0.1927160819,\"1890\":0.0,\"1891\":null,\"1892\":0.0152077527,\"1893\":0.2052904289,\"1894\":0.1796764508,\"1895\":0.1703455577,\"1896\":null,\"1897\":0.1721107638,\"1898\":null,\"1899\":0.277920577,\"1900\":0.0204354332,\"1901\":0.1711974533,\"1902\":null,\"1903\":0.21417179,\"1904\":0.042962261,\"1905\":0.1664896497,\"1906\":0.0542700668,\"1907\":0.1705813614,\"1908\":0.2202769268,\"1909\":0.1975330996,\"1910\":0.0610867909,\"1911\":0.259343644,\"1912\":0.1752976823,\"1913\":0.2838097723,\"1914\":0.1612959309,\"1915\":0.1421305601,\"1916\":0.0812917862,\"1917\":0.300694679,\"1918\":0.0613153523,\"1919\":0.2462718779,\"1920\":0.1852837982,\"1921\":0.1156337918,\"1922\":0.15731442,\"1923\":0.2308435712,\"1924\":0.1648615832,\"1925\":0.1419866788,\"1926\":0.1160287202,\"1927\":0.1005155824,\"1928\":0.0,\"1929\":0.2263375859,\"1930\":0.1706897697,\"1931\":0.2799699002,\"1932\":0.1460537645,\"1933\":0.2272392653,\"1934\":0.0002486109,\"1935\":0.2746033276,\"1936\":0.0635023145,\"1937\":0.3955101212,\"1938\":0.2986870979,\"1939\":0.1319537557,\"1940\":0.1298198131,\"1941\":null,\"1942\":0.1995492946,\"1943\":0.0667230312,\"1944\":0.1754722822,\"1945\":0.1662423955,\"1946\":0.1566714511,\"1947\":0.1690466423,\"1948\":0.120031645,\"1949\":0.1942133696,\"1950\":0.045419995,\"1951\":0.2075422737,\"1952\":0.0,\"1953\":0.0,\"1954\":0.0,\"1955\":0.1814433727,\"1956\":0.1305597746,\"1957\":0.2353180049,\"1958\":0.2324294138,\"1959\":0.2337553887,\"1960\":0.1707585884,\"1961\":0.2066298473,\"1962\":0.2539477956,\"1963\":0.1718815748,\"1964\":0.1612287555,\"1965\":0.1705270216,\"1966\":null,\"1967\":0.0553901842,\"1968\":0.1450226814,\"1969\":0.1836659616,\"1970\":0.0834419791,\"1971\":null,\"1972\":0.1713175237,\"1973\":0.192650647,\"1974\":0.1479637204,\"1975\":0.2013665948,\"1976\":null,\"1977\":0.15606864,\"1978\":0.2334528917,\"1979\":0.2152439122,\"1980\":0.021247089,\"1981\":0.0609227407,\"1982\":0.1857402062,\"1983\":0.2051869938,\"1984\":0.0,\"1985\":0.1203100753,\"1986\":0.2407813044,\"1987\":0.0,\"1988\":0.0,\"1989\":0.0388969048,\"1990\":0.2084107317,\"1991\":0.0098870771,\"1992\":0.2073524343,\"1993\":0.2609303324,\"1994\":0.1919924914,\"1995\":0.2662727841,\"1996\":0.0,\"1997\":0.0,\"1998\":null,\"1999\":0.1989200787,\"2000\":0.259082643,\"2001\":0.1963091538,\"2002\":0.2405477468,\"2003\":0.2139011083,\"2004\":0.2883431957,\"2005\":0.4078581188,\"2006\":null,\"2007\":0.0,\"2008\":0.1114817748,\"2009\":0.1979386191,\"2010\":0.2638784889,\"2011\":0.0,\"2012\":0.1396354288,\"2013\":0.4201641601,\"2014\":0.22867178,\"2015\":0.1779609585,\"2016\":0.1450362762,\"2017\":0.1757411925,\"2018\":0.1598677668,\"2019\":0.1681649461,\"2020\":0.0310688832,\"2021\":0.1527478926,\"2022\":0.1314823927,\"2023\":0.2785851711,\"2024\":0.1169896262,\"2025\":0.0247740262,\"2026\":0.1359970716,\"2027\":0.0,\"2028\":0.175095712,\"2029\":0.1718362442,\"2030\":0.0,\"2031\":null,\"2032\":0.2178634045,\"2033\":0.1740778133,\"2034\":0.3946822786,\"2035\":0.0,\"2036\":0.0381601538,\"2037\":0.0942961428,\"2038\":0.0755611467,\"2039\":0.134984105,\"2040\":0.0718960601,\"2041\":0.193342761,\"2042\":0.2176168358,\"2043\":0.0485356814,\"2044\":0.1367851532,\"2045\":0.2253890708,\"2046\":0.2567633703,\"2047\":0.2060251154,\"2048\":0.1506710522,\"2049\":0.1260762295,\"2050\":0.0882821745,\"2051\":0.0,\"2052\":0.2149942036,\"2053\":0.1780517874,\"2054\":0.2460024352,\"2055\":0.0,\"2056\":0.1825788572,\"2057\":0.0338969763,\"2058\":0.0080749196,\"2059\":0.1421549838,\"2060\":0.1257506295,\"2061\":0.2179974446,\"2062\":0.075661409,\"2063\":0.201064893,\"2064\":0.0,\"2065\":0.1993020422,\"2066\":0.2031013909,\"2067\":0.3965176949,\"2068\":0.1828038634,\"2069\":0.24478385,\"2070\":0.0181222814,\"2071\":0.0513295273,\"2072\":0.2368473107,\"2073\":0.2073333343,\"2074\":0.2173280946,\"2075\":0.161825801,\"2076\":null,\"2077\":0.0301900535,\"2078\":0.2248096691,\"2079\":0.2228610078,\"2080\":0.0411308876,\"2081\":0.2022762562,\"2082\":0.2718177555,\"2083\":0.2508406962,\"2084\":0.1765744324,\"2085\":0.1840455072,\"2086\":0.1745941491,\"2087\":0.051066385,\"2088\":0.1817587701,\"2089\":null,\"2090\":null,\"2091\":0.2275164419,\"2092\":0.1175669348,\"2093\":0.0731335954,\"2094\":0.2554397864,\"2095\":0.106050449,\"2096\":0.2427256451,\"2097\":0.1984145401,\"2098\":0.0,\"2099\":0.2335815392,\"2100\":0.2039437068,\"2101\":0.1690530418,\"2102\":0.1966776917,\"2103\":0.0,\"2104\":null,\"2105\":0.1937546703,\"2106\":0.0,\"2107\":0.1872538466,\"2108\":0.1464993146,\"2109\":0.2828420284,\"2110\":0.2258858452,\"2111\":null,\"2112\":0.0034332983,\"2113\":0.2456908943,\"2114\":0.3131721143,\"2115\":null,\"2116\":0.0996422856,\"2117\":0.0,\"2118\":0.0403502778,\"2119\":0.2315083319,\"2120\":0.2060284909,\"2121\":0.1999275076,\"2122\":0.0386768602,\"2123\":0.2498920834,\"2124\":0.0,\"2125\":0.2514729874,\"2126\":null,\"2127\":0.1643728299,\"2128\":0.0,\"2129\":null,\"2130\":0.2081063459,\"2131\":0.2547930577,\"2132\":0.2091015239,\"2133\":0.1822571965,\"2134\":0.2936521815,\"2135\":0.2183122489,\"2136\":0.1570001374,\"2137\":null,\"2138\":0.1767694059,\"2139\":0.1752397438,\"2140\":0.190142426,\"2141\":0.1846820037,\"2142\":0.1843334133,\"2143\":0.2468888708,\"2144\":0.0,\"2145\":0.3076014326,\"2146\":0.1335405305,\"2147\":0.0385062837,\"2148\":0.1668335952,\"2149\":0.0,\"2150\":0.0,\"2151\":0.1796035378,\"2152\":null,\"2153\":0.1162388995,\"2154\":0.0,\"2155\":0.0393387469,\"2156\":0.0,\"2157\":0.0,\"2158\":null,\"2159\":0.206256672,\"2160\":0.1065680644,\"2161\":0.2142997088,\"2162\":0.349097178,\"2163\":0.2293693862,\"2164\":null,\"2165\":0.0247784337,\"2166\":0.0623222208,\"2167\":0.3082508592,\"2168\":0.1585668322,\"2169\":null,\"2170\":0.0020602492,\"2171\":0.1856319148,\"2172\":0.0703769561,\"2173\":0.2450234096,\"2174\":0.0302084733,\"2175\":0.0,\"2176\":0.1853062327,\"2177\":0.0457337196,\"2178\":0.0,\"2179\":0.3438167792,\"2180\":0.1843060823,\"2181\":0.2298738785,\"2182\":0.1602369835,\"2183\":0.1975474229,\"2184\":0.042153491,\"2185\":0.1827063435,\"2186\":0.1344448698,\"2187\":0.1852402988,\"2188\":0.1739806695,\"2189\":0.1625245701,\"2190\":0.0,\"2191\":null,\"2192\":0.1770564304,\"2193\":0.2381866782,\"2194\":0.0991096245,\"2195\":0.1022295461,\"2196\":0.1673078717,\"2197\":0.2835763804,\"2198\":0.1839449676,\"2199\":0.1458522401,\"2200\":0.2439063971,\"2201\":0.1279068381,\"2202\":0.0104161461,\"2203\":0.0,\"2204\":0.0255609988,\"2205\":0.1841496973,\"2206\":0.1948530349,\"2207\":0.0006418457,\"2208\":0.1753793224,\"2209\":0.1877974437,\"2210\":0.0036500285,\"2211\":0.0,\"2212\":0.1807090865,\"2213\":0.0819020492,\"2214\":0.1895203669,\"2215\":0.0890261628,\"2216\":0.0097882263,\"2217\":0.1748680074,\"2218\":null,\"2219\":0.0712272176,\"2220\":0.2553444988,\"2221\":0.1434936802,\"2222\":0.0968409878,\"2223\":0.029277794,\"2224\":0.0471030735,\"2225\":0.096080509,\"2226\":0.0006728321,\"2227\":0.1402041482,\"2228\":0.0,\"2229\":0.1652945866,\"2230\":0.111167984,\"2231\":0.3091547891,\"2232\":0.3069541907,\"2233\":0.3937392509,\"2234\":0.2296529306,\"2235\":0.2238406925,\"2236\":0.2514993723,\"2237\":0.2265603294,\"2238\":0.2306727994,\"2239\":0.135303599,\"2240\":0.0,\"2241\":0.2841826538,\"2242\":null,\"2243\":0.1975210031,\"2244\":0.2058163448,\"2245\":0.1939264687,\"2246\":0.3192542323,\"2247\":0.1789480311,\"2248\":0.184984987,\"2249\":0.0689697747,\"2250\":0.0,\"2251\":null,\"2252\":null,\"2253\":0.2691013545,\"2254\":0.1686502629,\"2255\":0.3568802938,\"2256\":0.178533049,\"2257\":0.2816280844,\"2258\":0.1184244167,\"2259\":0.2039676702,\"2260\":0.2173449058,\"2261\":0.4246368323,\"2262\":0.1891191247,\"2263\":0.2442963432,\"2264\":0.0036121137,\"2265\":0.0884196068,\"2266\":0.0550366662,\"2267\":0.0382881039,\"2268\":0.0223018584,\"2269\":0.1999330083,\"2270\":0.0585115536,\"2271\":0.1956363914,\"2272\":0.077027906,\"2273\":0.1463207146,\"2274\":0.137543921,\"2275\":0.0309381483,\"2276\":0.1563493619,\"2277\":0.1408869293,\"2278\":0.0951157567,\"2279\":0.1944452611,\"2280\":0.1890512338,\"2281\":0.1018013932,\"2282\":0.0499266434,\"2283\":0.048047,\"2284\":0.3246990213,\"2285\":null,\"2286\":0.1995411573,\"2287\":0.2463667928,\"2288\":0.1962230754,\"2289\":0.2310028431,\"2290\":0.0312497307,\"2291\":0.1818491097,\"2292\":0.0513916075,\"2293\":0.0266672864,\"2294\":0.4141867697,\"2295\":0.3768393135,\"2296\":0.0916390715,\"2297\":0.1974511053,\"2298\":0.2013007558,\"2299\":0.185020013,\"2300\":0.1635923123,\"2301\":0.3133562637,\"2302\":0.302451086,\"2303\":0.2500433603,\"2304\":0.166150199,\"2305\":0.2645367029,\"2306\":0.1972795371,\"2307\":0.1526746665,\"2308\":0.3253362162,\"2309\":0.2920491608,\"2310\":0.2016350427,\"2311\":0.1725957466,\"2312\":0.227871731,\"2313\":0.1893443907,\"2314\":null,\"2315\":0.0208726806,\"2316\":0.0985452646,\"2317\":0.1863537263,\"2318\":0.2277171778,\"2319\":0.2572502476,\"2320\":null,\"2321\":0.0324443675,\"2322\":0.1729136604,\"2323\":0.2556987201,\"2324\":null,\"2325\":0.0,\"2326\":0.1671063294,\"2327\":null,\"2328\":0.1793317369,\"2329\":0.0,\"2330\":0.186847761,\"2331\":0.0772853299,\"2332\":0.080392579,\"2333\":0.0,\"2334\":0.0,\"2335\":0.1256217935,\"2336\":0.2044948847,\"2337\":0.0,\"2338\":0.1081572851,\"2339\":0.0614321747,\"2340\":null,\"2341\":0.2294963154,\"2342\":null,\"2343\":0.1947228163,\"2344\":0.0123785837,\"2345\":null,\"2346\":0.2070046056,\"2347\":0.0228671654,\"2348\":0.0536442385,\"2349\":0.0,\"2350\":0.3360459675,\"2351\":0.2051965272,\"2352\":0.0562833807,\"2353\":0.1759326986,\"2354\":0.2319636104,\"2355\":0.3998372405,\"2356\":0.0,\"2357\":null,\"2358\":0.0017975426,\"2359\":0.1914961467,\"2360\":null,\"2361\":0.3276380379,\"2362\":0.1242324503,\"2363\":null,\"2364\":0.0,\"2365\":0.0,\"2366\":0.1732784643,\"2367\":0.0602931588,\"2368\":null,\"2369\":0.0,\"2370\":0.1767496414,\"2371\":0.1819973811,\"2372\":null,\"2373\":0.1535483706,\"2374\":0.0715881219,\"2375\":null,\"2376\":null,\"2377\":null,\"2378\":0.1129778034,\"2379\":0.1941162939,\"2380\":0.0347754665,\"2381\":0.0390050091,\"2382\":0.2403096355,\"2383\":0.1745826847,\"2384\":0.206546992,\"2385\":0.4337575134,\"2386\":0.2059573148,\"2387\":0.1911646078,\"2388\":null,\"2389\":0.0,\"2390\":null,\"2391\":0.2224541364,\"2392\":0.2975721743,\"2393\":0.2972359691,\"2394\":0.050198661,\"2395\":0.105670963,\"2396\":0.2585429706,\"2397\":null,\"2398\":0.0665074448,\"2399\":0.3702201582,\"2400\":0.113278591,\"2401\":0.0683816261,\"2402\":null,\"2403\":0.1182626421,\"2404\":0.0,\"2405\":0.2404326945,\"2406\":0.1367211887,\"2407\":0.1309083717,\"2408\":0.0,\"2409\":0.1471161611,\"2410\":0.2096002522,\"2411\":0.1529340723,\"2412\":null,\"2413\":null,\"2414\":0.1280334925,\"2415\":null,\"2416\":0.000663956,\"2417\":0.1770212235,\"2418\":null,\"2419\":0.1820805267,\"2420\":0.2768442569,\"2421\":0.0,\"2422\":0.0,\"2423\":0.1462007202,\"2424\":0.1490919671,\"2425\":0.034739535,\"2426\":0.3111328896,\"2427\":0.1733558648,\"2428\":0.1539513688,\"2429\":0.2212426189,\"2430\":0.1685049066,\"2431\":0.1923225868,\"2432\":0.2872604325,\"2433\":0.2642689032,\"2434\":0.1966911765,\"2435\":null,\"2436\":0.0542913556,\"2437\":0.2080620861,\"2438\":0.1067084608,\"2439\":0.0,\"2440\":0.1202289517,\"2441\":0.2435316867,\"2442\":0.1565110235,\"2443\":0.1269524956,\"2444\":0.0861891818,\"2445\":0.1762677085,\"2446\":0.1886693178,\"2447\":0.0,\"2448\":0.1901583262,\"2449\":0.1353983366,\"2450\":0.2339141067,\"2451\":null,\"2452\":0.1939280824,\"2453\":0.2480417755,\"2454\":0.2401019786,\"2455\":0.0493852602,\"2456\":0.1599925819,\"2457\":0.2391480364,\"2458\":0.1545738254,\"2459\":0.185849112,\"2460\":0.0,\"2461\":0.0,\"2462\":0.0,\"2463\":0.052171143,\"2464\":0.0,\"2465\":0.1068573517,\"2466\":0.388579527,\"2467\":null,\"2468\":0.0387480843,\"2469\":0.1787500908,\"2470\":0.0,\"2471\":null,\"2472\":0.286514281,\"2473\":0.1942214669,\"2474\":0.0,\"2475\":0.1819245292,\"2476\":0.1701522069,\"2477\":0.2183263084,\"2478\":0.1844649989,\"2479\":0.1677387826,\"2480\":0.2471617653,\"2481\":null,\"2482\":0.2876369957,\"2483\":0.3556749139,\"2484\":null,\"2485\":0.135828496,\"2486\":0.1410867875,\"2487\":0.2496449208,\"2488\":0.2321945261,\"2489\":0.2320480981,\"2490\":null,\"2491\":0.2345658158,\"2492\":0.1920062718,\"2493\":0.2185451,\"2494\":0.1940667152,\"2495\":0.0240610332,\"2496\":0.1090024345,\"2497\":0.1720122911,\"2498\":0.1924344088,\"2499\":0.1357607088,\"2500\":null,\"2501\":0.1620032073,\"2502\":0.1760016204,\"2503\":0.2112984407,\"2504\":0.2205646034,\"2505\":0.0043894666,\"2506\":0.2389352903,\"2507\":0.0295970528,\"2508\":0.1778566108,\"2509\":0.0,\"2510\":0.1742144681,\"2511\":0.0557400896,\"2512\":0.0516611441,\"2513\":0.1165508505,\"2514\":0.2030006856,\"2515\":0.1523974858,\"2516\":0.0,\"2517\":0.1227649443,\"2518\":0.1864239575,\"2519\":0.2173908666,\"2520\":0.176179129,\"2521\":0.0,\"2522\":null,\"2523\":0.2402890755,\"2524\":0.0338859574,\"2525\":0.1495324683,\"2526\":0.2078100393,\"2527\":0.0487695935,\"2528\":0.1494507384,\"2529\":0.1881938841,\"2530\":0.1822103889,\"2531\":0.2169522224,\"2532\":0.1590609661,\"2533\":0.0684482582,\"2534\":0.2186756506,\"2535\":0.2110268411,\"2536\":0.2112714812,\"2537\":0.1935499427,\"2538\":0.0361418572,\"2539\":0.2327016118,\"2540\":0.1783510946,\"2541\":0.2261224911,\"2542\":0.0641872021,\"2543\":0.1531911538,\"2544\":0.0555728169,\"2545\":0.1848509343,\"2546\":0.2457233437,\"2547\":0.2652370673,\"2548\":null,\"2549\":0.1599052864,\"2550\":0.1925142775,\"2551\":0.0,\"2552\":0.4764481548,\"2553\":0.2504812685,\"2554\":0.322690538,\"2555\":0.0453418755,\"2556\":0.209398691,\"2557\":0.4050069856,\"2558\":null,\"2559\":0.1782018673,\"2560\":null,\"2561\":0.22481445,\"2562\":0.0,\"2563\":0.2675741177,\"2564\":0.18303045,\"2565\":0.0818519014,\"2566\":0.2014210196,\"2567\":null,\"2568\":0.0,\"2569\":0.2102661249,\"2570\":0.2316274796,\"2571\":0.0545789408,\"2572\":0.2430334141,\"2573\":0.0,\"2574\":0.1954612011,\"2575\":0.1851068766,\"2576\":0.228335261,\"2577\":null,\"2578\":0.0568854872,\"2579\":0.0037403294,\"2580\":0.2180800118,\"2581\":0.148903919,\"2582\":0.4766861535,\"2583\":0.3150577059,\"2584\":0.2265019953,\"2585\":0.1631052074,\"2586\":0.1996307672,\"2587\":0.1877283312,\"2588\":0.2667258577,\"2589\":0.1606138691,\"2590\":0.0986900519,\"2591\":0.1751626807,\"2592\":0.1884333623,\"2593\":0.0754548952,\"2594\":0.2158912658,\"2595\":0.1772112747,\"2596\":0.0989718775,\"2597\":0.0048738728,\"2598\":0.1512496907,\"2599\":0.1943890908,\"2600\":0.167725215,\"2601\":0.1343013598,\"2602\":0.2121185656,\"2603\":0.1733527143,\"2604\":0.1404609819,\"2605\":0.0,\"2606\":0.0,\"2607\":null,\"2608\":0.0087335216,\"2609\":0.1760188438,\"2610\":0.2189329209,\"2611\":0.1644200821,\"2612\":0.1834836505,\"2613\":0.046037139,\"2614\":0.1388029416,\"2615\":0.1704357727,\"2616\":0.0137398715,\"2617\":0.1919372422,\"2618\":0.2545102711,\"2619\":0.2047799919,\"2620\":0.1519853965,\"2621\":0.2234590572,\"2622\":0.0,\"2623\":0.2071178571,\"2624\":0.203438516,\"2625\":0.1979774778,\"2626\":0.2102131204,\"2627\":0.0,\"2628\":0.3880028535,\"2629\":0.1995022631,\"2630\":0.2586097355,\"2631\":0.1712915783,\"2632\":0.0,\"2633\":0.0001319105,\"2634\":0.18320168,\"2635\":0.1650091697,\"2636\":0.2350940227,\"2637\":0.219754977,\"2638\":0.1934414378,\"2639\":0.1829511211,\"2640\":0.0,\"2641\":0.0660677423,\"2642\":0.1430934171,\"2643\":0.1748035078,\"2644\":0.201259678,\"2645\":null,\"2646\":0.0,\"2647\":0.0,\"2648\":0.0,\"2649\":0.1748138968,\"2650\":0.1023027145,\"2651\":0.1627050701,\"2652\":0.1280949975,\"2653\":0.1286389062,\"2654\":0.1966735336,\"2655\":0.1906013299,\"2656\":0.016953777,\"2657\":0.2218629319,\"2658\":0.0018768897,\"2659\":0.0304755765,\"2660\":0.0,\"2661\":0.0265234772,\"2662\":0.1498186716,\"2663\":0.1054161145,\"2664\":0.1711985696,\"2665\":0.1658404562,\"2666\":0.2383350117,\"2667\":0.175546556,\"2668\":0.2361428087,\"2669\":0.2656848928,\"2670\":0.0053438224,\"2671\":0.1442392869,\"2672\":0.0,\"2673\":0.2368828589,\"2674\":0.3083832335,\"2675\":0.1993194856,\"2676\":0.0104571499,\"2677\":0.047688048,\"2678\":0.1964062383,\"2679\":0.0193959115,\"2680\":0.1849945755,\"2681\":0.0,\"2682\":0.0300967079,\"2683\":0.1797764403,\"2684\":0.0,\"2685\":0.0357212658,\"2686\":0.0154936303,\"2687\":0.0439580864,\"2688\":null,\"2689\":0.0,\"2690\":0.0,\"2691\":0.0,\"2692\":0.1701979196,\"2693\":0.2404139389,\"2694\":0.0523882195,\"2695\":0.1249665876,\"2696\":0.2599427279,\"2697\":0.351236627,\"2698\":0.087872259,\"2699\":null,\"2700\":0.4184103741,\"2701\":0.190461067,\"2702\":0.1659892617,\"2703\":0.2603603296,\"2704\":0.0116434241,\"2705\":0.1622387002,\"2706\":0.1850963844,\"2707\":0.2579954258,\"2708\":0.045397896,\"2709\":0.1393273764,\"2710\":0.2152476578,\"2711\":0.0523168965,\"2712\":0.0,\"2713\":0.1883558247,\"2714\":0.1867200296,\"2715\":0.3526188545,\"2716\":0.1711674389,\"2717\":0.1867143231,\"2718\":0.2278455652,\"2719\":null,\"2720\":0.2084925521,\"2721\":0.0231692847,\"2722\":0.0,\"2723\":0.205777893,\"2724\":0.1469130759,\"2725\":0.1852327084,\"2726\":0.1902724957,\"2727\":0.1817678076,\"2728\":0.16167631,\"2729\":0.2198432945,\"2730\":0.0354306967,\"2731\":0.069142975,\"2732\":0.1719701689,\"2733\":0.0,\"2734\":0.0,\"2735\":0.1662167546,\"2736\":0.1389420962,\"2737\":null,\"2738\":0.1622901836,\"2739\":0.1691696375,\"2740\":0.0,\"2741\":0.1650153741,\"2742\":0.3282146545,\"2743\":0.0,\"2744\":0.1973113584,\"2745\":0.3004204778,\"2746\":0.0,\"2747\":0.2627277391,\"2748\":0.2224826235,\"2749\":0.2039363445,\"2750\":0.0088079649,\"2751\":0.2648833374,\"2752\":0.2486184184,\"2753\":0.1961584112,\"2754\":0.1293780928,\"2755\":0.3580324025,\"2756\":null,\"2757\":0.0,\"2758\":0.2468638343,\"2759\":0.2841685069,\"2760\":0.0487504683,\"2761\":null,\"2762\":0.2557351011,\"2763\":null,\"2764\":null,\"2765\":0.0649585361,\"2766\":0.0,\"2767\":0.0,\"2768\":0.2265156601,\"2769\":0.1444812014,\"2770\":0.031795113,\"2771\":0.1239002284,\"2772\":0.1291065288,\"2773\":0.1922708384,\"2774\":0.1815337496,\"2775\":0.2150660227,\"2776\":0.1931580507,\"2777\":0.0927967237,\"2778\":0.2421223935,\"2779\":0.0461339687,\"2780\":0.2304050145,\"2781\":0.0,\"2782\":0.1850469133,\"2783\":0.2369464843,\"2784\":0.0213161175,\"2785\":0.1771446043,\"2786\":0.0643766134,\"2787\":0.0365491798,\"2788\":0.1015476686,\"2789\":0.0553119085,\"2790\":0.2764242639,\"2791\":0.1191803869,\"2792\":0.2120149846,\"2793\":0.3508529808,\"2794\":0.0357872313,\"2795\":0.0,\"2796\":0.1624937154,\"2797\":0.3485959556,\"2798\":0.2287423158,\"2799\":null,\"2800\":0.0,\"2801\":0.1918362544,\"2802\":0.001535748,\"2803\":0.0,\"2804\":0.0376046509,\"2805\":0.2416636968,\"2806\":0.0123860264,\"2807\":0.0412166731,\"2808\":0.0543163723,\"2809\":0.1244362882,\"2810\":0.2162221958,\"2811\":0.213111093,\"2812\":null,\"2813\":0.1930681786,\"2814\":0.263082626,\"2815\":0.2081317845,\"2816\":0.2092566759,\"2817\":0.2025523959,\"2818\":0.2011069334,\"2819\":0.2189894326,\"2820\":0.0,\"2821\":0.3059059536,\"2822\":0.2678928218,\"2823\":0.3507471216,\"2824\":0.0077840894,\"2825\":0.0,\"2826\":0.0,\"2827\":0.0369714196,\"2828\":null,\"2829\":0.1587377922,\"2830\":0.1526160194,\"2831\":0.1618135305,\"2832\":0.0517990973,\"2833\":0.2339849344,\"2834\":0.3818817622,\"2835\":0.2216820583,\"2836\":0.163998835,\"2837\":0.224029858,\"2838\":0.0560942295,\"2839\":0.0732973587,\"2840\":0.2082811314,\"2841\":0.2014378167,\"2842\":0.0156853222,\"2843\":0.2947531834,\"2844\":0.1497015738,\"2845\":null,\"2846\":0.2689981192,\"2847\":0.0010464017,\"2848\":0.1623594378,\"2849\":0.2587900327,\"2850\":0.3459522412,\"2851\":null,\"2852\":null,\"2853\":0.1258118862,\"2854\":null,\"2855\":0.1684831777,\"2856\":0.0236231902,\"2857\":0.1908224724,\"2858\":null,\"2859\":0.2293842439,\"2860\":0.1322734913,\"2861\":null,\"2862\":0.212243807,\"2863\":0.260578406,\"2864\":0.1821059848,\"2865\":0.2914802556,\"2866\":0.2455790387,\"2867\":0.0605814389,\"2868\":null,\"2869\":0.2265169602,\"2870\":0.0705456281,\"2871\":0.209505702,\"2872\":0.2017549852,\"2873\":0.0590792445,\"2874\":null,\"2875\":0.0276897489,\"2876\":0.2086283728,\"2877\":null,\"2878\":0.039961173,\"2879\":0.0551005256,\"2880\":0.2784142763,\"2881\":0.2715223129,\"2882\":0.149610721,\"2883\":null,\"2884\":0.2346064362,\"2885\":null,\"2886\":0.1384980226,\"2887\":0.236813,\"2888\":0.1939364416,\"2889\":0.2088122902,\"2890\":null,\"2891\":0.2033364562,\"2892\":null,\"2893\":null,\"2894\":0.1754199556,\"2895\":0.2146452986,\"2896\":0.1768198966,\"2897\":0.3033768469,\"2898\":0.2601730812,\"2899\":0.1513584782,\"2900\":0.1889834218,\"2901\":0.0717666645,\"2902\":0.1000629074,\"2903\":0.0401108211,\"2904\":0.0,\"2905\":0.2480261816,\"2906\":0.2394427047,\"2907\":0.2069765933,\"2908\":0.1628559284,\"2909\":null,\"2910\":0.3677663563,\"2911\":0.0,\"2912\":0.164443984,\"2913\":0.0617801307,\"2914\":0.180116254,\"2915\":0.4608964837,\"2916\":0.2171825624,\"2917\":0.2300627098,\"2918\":0.209538272,\"2919\":0.2464349989,\"2920\":0.2411906442,\"2921\":0.0458024144,\"2922\":0.0,\"2923\":0.1807813328,\"2924\":0.0844526467,\"2925\":0.0,\"2926\":0.2967146051,\"2927\":0.1858128116,\"2928\":0.1887515401,\"2929\":0.1839010428,\"2930\":0.1432121029,\"2931\":0.1196999931,\"2932\":null,\"2933\":0.3033611097,\"2934\":0.2200098422,\"2935\":0.1993342427,\"2936\":0.2050862066,\"2937\":null,\"2938\":0.0102480928,\"2939\":0.1765997828,\"2940\":0.0962638649,\"2941\":0.0,\"2942\":0.0806356475,\"2943\":0.2529969435,\"2944\":0.0487312776,\"2945\":0.0398082077,\"2946\":0.0260913246,\"2947\":null,\"2948\":0.1944725198,\"2949\":0.2048871386,\"2950\":0.2381865769,\"2951\":0.2830956507,\"2952\":0.2163379782,\"2953\":0.1527059615,\"2954\":0.1176821902,\"2955\":0.0113703297,\"2956\":0.0826589083,\"2957\":0.1716773478,\"2958\":0.1733498367,\"2959\":0.013303759,\"2960\":0.1508885274,\"2961\":0.1425330367,\"2962\":0.2840589448,\"2963\":null,\"2964\":0.1016270779,\"2965\":0.2680035078,\"2966\":0.1891556815,\"2967\":0.1907522687,\"2968\":0.080935845,\"2969\":0.1777367056,\"2970\":0.0,\"2971\":0.2144941634,\"2972\":0.1606245798,\"2973\":0.0417910482,\"2974\":null,\"2975\":0.2092483437,\"2976\":0.2079882946,\"2977\":0.1971587065,\"2978\":0.2309910069,\"2979\":0.1712148708,\"2980\":0.2012438214,\"2981\":0.1911769193,\"2982\":0.2987642266,\"2983\":0.0,\"2984\":0.1084001924,\"2985\":0.0264764352,\"2986\":0.2495663057,\"2987\":null,\"2988\":0.0090884996,\"2989\":0.1589085164,\"2990\":0.1473102862,\"2991\":0.1980968409,\"2992\":0.0,\"2993\":0.1825311177,\"2994\":0.0287942193,\"2995\":0.2007173434,\"2996\":0.1773337894,\"2997\":0.0,\"2998\":0.2720580638,\"2999\":0.0,\"3000\":0.1623666149,\"3001\":0.1779262121,\"3002\":0.2917781989,\"3003\":0.2438849437,\"3004\":0.2630581253,\"3005\":0.1529298254,\"3006\":0.1835716075,\"3007\":null,\"3008\":0.0,\"3009\":0.0,\"3010\":0.1168284466,\"3011\":null,\"3012\":0.1853109606,\"3013\":0.1249803808,\"3014\":0.2672838391,\"3015\":null,\"3016\":null,\"3017\":0.4103455154,\"3018\":0.1246361756,\"3019\":0.1763918396,\"3020\":0.0423958833,\"3021\":0.3272215133,\"3022\":0.2501187183,\"3023\":0.0509125579,\"3024\":0.0,\"3025\":0.0498757157,\"3026\":0.183068374,\"3027\":0.0222201069,\"3028\":0.1876888678,\"3029\":0.1818328295,\"3030\":0.1614854987,\"3031\":0.0479162842,\"3032\":null,\"3033\":0.2331399167,\"3034\":0.0045826333,\"3035\":0.2166993702,\"3036\":0.2023303676,\"3037\":0.2255609317,\"3038\":0.2276561791,\"3039\":0.2176884619,\"3040\":0.2561993719,\"3041\":0.2145664074,\"3042\":0.2024740148,\"3043\":0.1744814321,\"3044\":null,\"3045\":0.2187891835,\"3046\":null,\"3047\":0.1829854914,\"3048\":0.1816149501,\"3049\":0.2522095543,\"3050\":null,\"3051\":0.0,\"3052\":0.3454712382,\"3053\":0.2335528405,\"3054\":0.2124826925,\"3055\":0.2450791111,\"3056\":null,\"3057\":0.1468291917,\"3058\":0.2237413642,\"3059\":null,\"3060\":null,\"3061\":0.1149900226,\"3062\":0.1857475205,\"3063\":0.3033843093,\"3064\":null,\"3065\":0.2047337001,\"3066\":0.1933115812,\"3067\":0.0936097316,\"3068\":0.0392844164,\"3069\":null,\"3070\":0.0,\"3071\":0.1697567754,\"3072\":0.2064202589,\"3073\":0.0035458064,\"3074\":0.1919095997,\"3075\":0.1463114894,\"3076\":0.1650502058,\"3077\":0.2623639669,\"3078\":0.0754041024,\"3079\":0.0,\"3080\":0.2318966113,\"3081\":0.2292031725,\"3082\":0.1166854095,\"3083\":0.1805359498,\"3084\":0.1172255808,\"3085\":0.1990640224,\"3086\":0.2676352075,\"3087\":0.0,\"3088\":0.0,\"3089\":0.1523008317,\"3090\":0.219102962,\"3091\":0.0,\"3092\":0.299246881,\"3093\":0.1814802323,\"3094\":0.0,\"3095\":0.2375046498,\"3096\":0.1680885827,\"3097\":null,\"3098\":0.1636143595,\"3099\":0.0323744617,\"3100\":0.0,\"3101\":0.2497713109,\"3102\":0.3627969321,\"3103\":0.1702936791,\"3104\":0.0,\"3105\":0.2591864269,\"3106\":0.144644555,\"3107\":0.006978567,\"3108\":0.2525969351,\"3109\":null,\"3110\":0.115661609,\"3111\":0.2012163633,\"3112\":0.2106508876,\"3113\":0.2472496332,\"3114\":0.2639239906,\"3115\":0.1979114243,\"3116\":0.1002429007,\"3117\":0.1811977982,\"3118\":0.1610001282,\"3119\":0.3504233881,\"3120\":null,\"3121\":0.0397483077,\"3122\":null,\"3123\":0.3196980975,\"3124\":0.2160321203,\"3125\":0.0,\"3126\":0.2101955652,\"3127\":0.3069363177,\"3128\":0.0,\"3129\":0.1527900373,\"3130\":0.1275796247,\"3131\":null,\"3132\":0.1810221749,\"3133\":0.1696400496,\"3134\":0.0487575688,\"3135\":0.2125918109,\"3136\":0.0493903332,\"3137\":0.273261127,\"3138\":0.1476415605,\"3139\":0.2733500388,\"3140\":0.0692117004,\"3141\":0.172458466,\"3142\":0.1791433869,\"3143\":0.2455293766,\"3144\":0.1775474259,\"3145\":0.3602914131,\"3146\":0.2689161874,\"3147\":null,\"3148\":0.1169301579,\"3149\":null,\"3150\":0.1881675482,\"3151\":0.27511977,\"3152\":0.2006553473,\"3153\":0.2395761621,\"3154\":0.2030397506,\"3155\":0.142950399,\"3156\":0.0873547865,\"3157\":null,\"3158\":0.123853262,\"3159\":0.2467632727,\"3160\":0.122460319,\"3161\":0.1171008201,\"3162\":0.1245843512,\"3163\":null,\"3164\":0.0736280443,\"3165\":0.0945962313,\"3166\":0.0163462251,\"3167\":0.1741387864,\"3168\":0.2309381178,\"3169\":0.2447518639,\"3170\":0.1423757149,\"3171\":0.2493758617,\"3172\":0.0261251856,\"3173\":0.1613743831,\"3174\":0.2249304281,\"3175\":0.1912100785,\"3176\":0.0,\"3177\":0.1820910485,\"3178\":0.1167872856,\"3179\":null,\"3180\":0.0907207203,\"3181\":0.1698942814,\"3182\":0.166916288,\"3183\":0.0,\"3184\":0.4688152544,\"3185\":0.1559572024,\"3186\":0.0,\"3187\":0.0,\"3188\":0.1771447847,\"3189\":null,\"3190\":0.2422531608,\"3191\":0.0,\"3192\":0.2725566372,\"3193\":0.3679600112,\"3194\":0.2100856228,\"3195\":0.1876927781,\"3196\":0.0,\"3197\":0.0579059527,\"3198\":0.0516909945,\"3199\":0.2329571576,\"3200\":null,\"3201\":0.2438254603,\"3202\":0.0,\"3203\":0.1147243056,\"3204\":null,\"3205\":0.1879381043,\"3206\":0.0,\"3207\":0.1397766848,\"3208\":0.0940436224,\"3209\":0.1141953553,\"3210\":0.0,\"3211\":0.2034505849,\"3212\":null,\"3213\":0.1909229492,\"3214\":0.0877696744,\"3215\":0.0,\"3216\":0.0942655698,\"3217\":0.2121336022,\"3218\":null,\"3219\":0.4279331986,\"3220\":0.2572705376,\"3221\":0.1940138076,\"3222\":0.261622753,\"3223\":null,\"3224\":0.2201859423,\"3225\":0.2353211449,\"3226\":0.2265399846,\"3227\":0.2288715276,\"3228\":null,\"3229\":0.2692616448,\"3230\":0.2958578812,\"3231\":0.0652870619,\"3232\":0.1606041861,\"3233\":0.3113065204,\"3234\":0.1036702636,\"3235\":0.2132000312,\"3236\":0.0,\"3237\":0.1886406285,\"3238\":0.0590402808,\"3239\":0.152859303,\"3240\":null,\"3241\":null,\"3242\":0.1360189761,\"3243\":0.1926773898,\"3244\":0.0689101845,\"3245\":0.1600262713,\"3246\":0.2277450613,\"3247\":0.4044245849,\"3248\":0.1284791353,\"3249\":0.2059495239,\"3250\":0.0,\"3251\":0.1936108937,\"3252\":0.2189202911,\"3253\":0.1798414165,\"3254\":0.3425555419,\"3255\":null,\"3256\":0.0728069334,\"3257\":0.1577536201,\"3258\":0.0,\"3259\":0.1244938555,\"3260\":0.0041753089,\"3261\":0.0,\"3262\":0.1676438516,\"3263\":0.1075330144,\"3264\":0.1687513935,\"3265\":0.2803933217,\"3266\":0.1240706285,\"3267\":0.0371066641,\"3268\":0.3517428617,\"3269\":0.1629467654,\"3270\":0.0096605345,\"3271\":0.2373327842,\"3272\":0.1842720073,\"3273\":0.1638267274,\"3274\":null,\"3275\":0.1845773175,\"3276\":0.0343756355,\"3277\":0.172061304,\"3278\":0.0577104701,\"3279\":0.2122234701,\"3280\":0.2575227861,\"3281\":0.2123741468,\"3282\":0.1153044811,\"3283\":0.0,\"3284\":0.0,\"3285\":0.2187876664,\"3286\":0.2019062401,\"3287\":0.2238735934,\"3288\":0.1803689306,\"3289\":0.1840428656,\"3290\":0.1036614172,\"3291\":0.1241728145,\"3292\":0.2049899998,\"3293\":0.0,\"3294\":0.2081401218,\"3295\":0.2490883933,\"3296\":null,\"3297\":0.1939986073,\"3298\":0.0349375309,\"3299\":0.261019325,\"3300\":0.3021224567,\"3301\":0.3686852652,\"3302\":0.2327751998,\"3303\":0.1849534399,\"3304\":0.1655949313,\"3305\":0.2405595982,\"3306\":0.205983023,\"3307\":0.0562595859,\"3308\":0.190055579,\"3309\":0.0,\"3310\":0.1754131508,\"3311\":0.0,\"3312\":0.1761455267,\"3313\":0.1681112762,\"3314\":0.2310041729,\"3315\":0.1644081587,\"3316\":null,\"3317\":0.2098486431,\"3318\":0.1330297048,\"3319\":null,\"3320\":0.2545070482,\"3321\":0.1909023345,\"3322\":0.182122608,\"3323\":0.3932089068,\"3324\":0.2366026762,\"3325\":0.0,\"3326\":0.3052670956,\"3327\":0.2339990279,\"3328\":0.1032888118,\"3329\":0.0,\"3330\":0.2635036304,\"3331\":0.3269123689,\"3332\":0.1900764329,\"3333\":0.2019924279,\"3334\":0.0568929845,\"3335\":0.1650617093,\"3336\":null,\"3337\":0.1084275024,\"3338\":0.1011741401,\"3339\":0.0,\"3340\":null,\"3341\":0.3467194219,\"3342\":0.2069445826,\"3343\":0.15712958,\"3344\":0.1368608268,\"3345\":0.1340108943,\"3346\":0.1790099183,\"3347\":0.3722800228,\"3348\":0.1826129339,\"3349\":0.0417783654,\"3350\":0.189408445,\"3351\":0.1781596116,\"3352\":0.2929255253,\"3353\":0.2085533263,\"3354\":0.1388781182,\"3355\":0.0314879319,\"3356\":0.3409234103,\"3357\":0.230169085,\"3358\":0.1941738458,\"3359\":0.0,\"3360\":null,\"3361\":0.2589744515,\"3362\":0.0668654044,\"3363\":0.0332637648,\"3364\":null,\"3365\":0.2203241162,\"3366\":0.144733883,\"3367\":0.0663202639,\"3368\":0.0,\"3369\":0.0,\"3370\":null,\"3371\":0.2332686775,\"3372\":0.1817495769,\"3373\":0.1241423749,\"3374\":0.2342941569,\"3375\":0.2719555431,\"3376\":0.2006019846,\"3377\":0.1343979072,\"3378\":0.176053124,\"3379\":0.3367476119,\"3380\":0.1884845311,\"3381\":0.1449176049,\"3382\":0.0,\"3383\":0.2815059766,\"3384\":null,\"3385\":0.1916234644,\"3386\":0.1894020751,\"3387\":0.2618310825,\"3388\":0.1047911468,\"3389\":null,\"3390\":0.3174469926,\"3391\":0.0314253518,\"3392\":0.1620946836,\"3393\":0.0090286513,\"3394\":0.2228951381,\"3395\":null,\"3396\":0.3346154209,\"3397\":0.0500748676,\"3398\":0.1820851645,\"3399\":0.1711372087,\"3400\":0.1394847513,\"3401\":null,\"3402\":null,\"3403\":0.1321866262,\"3404\":0.0,\"3405\":0.0438531335,\"3406\":0.0,\"3407\":0.2159513388,\"3408\":0.136478485,\"3409\":0.2395487599,\"3410\":0.1572140816,\"3411\":0.3364851565,\"3412\":0.2751276681,\"3413\":0.1696275681,\"3414\":0.2473858123,\"3415\":0.3216853008,\"3416\":0.1636964767,\"3417\":0.2021672434,\"3418\":0.0,\"3419\":0.2331988694,\"3420\":0.1806338286,\"3421\":null,\"3422\":0.1442552539,\"3423\":0.046804891,\"3424\":0.2143680299,\"3425\":0.0,\"3426\":0.0272116582,\"3427\":0.0797123476,\"3428\":0.1869604888,\"3429\":null,\"3430\":0.2897412603,\"3431\":null,\"3432\":0.1831954153,\"3433\":0.0559471581,\"3434\":0.078852645,\"3435\":0.2352096335,\"3436\":0.0861399736,\"3437\":0.0,\"3438\":0.1457252534,\"3439\":0.1000496407,\"3440\":0.0237654099,\"3441\":0.3390564863,\"3442\":null,\"3443\":0.1718706201,\"3444\":0.2816657782,\"3445\":0.2250017315,\"3446\":0.0524139948,\"3447\":0.1641096151,\"3448\":0.0,\"3449\":0.0579227964,\"3450\":0.2192555709,\"3451\":0.0921582938,\"3452\":null,\"3453\":0.1366220027,\"3454\":null,\"3455\":0.3163363177,\"3456\":0.0594703343,\"3457\":null,\"3458\":0.0,\"3459\":0.0,\"3460\":0.122191112,\"3461\":0.0505172027,\"3462\":0.1613857282,\"3463\":0.1330584611,\"3464\":0.1897018163,\"3465\":null,\"3466\":null,\"3467\":0.163244981,\"3468\":0.0734135923,\"3469\":0.0702189536,\"3470\":0.0539021272,\"3471\":0.1596036515,\"3472\":0.1791603294,\"3473\":0.0,\"3474\":0.2221086783,\"3475\":0.3174759271,\"3476\":null,\"3477\":null,\"3478\":0.1759246679,\"3479\":0.0,\"3480\":0.2959038018,\"3481\":0.2097531259,\"3482\":0.1514196628,\"3483\":0.2066935228,\"3484\":0.174459684,\"3485\":0.0,\"3486\":0.2461266755,\"3487\":0.1796616108,\"3488\":0.1894182226,\"3489\":0.1270383773,\"3490\":0.087618292,\"3491\":0.0904602708,\"3492\":0.1743924101,\"3493\":0.2327575888,\"3494\":0.1882148258,\"3495\":0.2444515416,\"3496\":0.2381830552,\"3497\":0.1937872494,\"3498\":0.1624389731,\"3499\":0.0242149665,\"3500\":0.0727992342,\"3501\":0.0,\"3502\":0.0,\"3503\":0.1712887731,\"3504\":0.0,\"3505\":0.2058673947,\"3506\":0.0,\"3507\":0.0,\"3508\":0.0,\"3509\":0.1947468798,\"3510\":0.3742333668,\"3511\":0.2201250975,\"3512\":0.1969409628,\"3513\":0.2505678939,\"3514\":0.1251359819,\"3515\":0.2456588629,\"3516\":0.2059120508,\"3517\":0.1924491297,\"3518\":0.1153382762,\"3519\":0.0184180636,\"3520\":0.115018977,\"3521\":0.1832492326,\"3522\":0.1410052089,\"3523\":0.0957729222,\"3524\":0.147698165,\"3525\":0.1777465093,\"3526\":0.2471096635,\"3527\":null,\"3528\":0.1618871415,\"3529\":0.1247310294,\"3530\":0.3451654928,\"3531\":0.1786731016,\"3532\":0.0437615041,\"3533\":0.1746698077,\"3534\":0.187652961,\"3535\":0.0680128249,\"3536\":0.0320322761,\"3537\":0.0319701341,\"3538\":0.0422697787,\"3539\":0.3082394704,\"3540\":0.1824862633,\"3541\":0.2211087564,\"3542\":null,\"3543\":0.0,\"3544\":0.2405205934,\"3545\":0.1886683191,\"3546\":null,\"3547\":0.1854976139,\"3548\":0.1909368048,\"3549\":0.0,\"3550\":null,\"3551\":0.0,\"3552\":null,\"3553\":null,\"3554\":0.2037168478,\"3555\":0.1526142511,\"3556\":0.0,\"3557\":0.0,\"3558\":null,\"3559\":0.031960916,\"3560\":null,\"3561\":0.2325715756,\"3562\":0.0057966675,\"3563\":0.1364665588,\"3564\":0.2062229471,\"3565\":0.2549043437,\"3566\":0.0342980172,\"3567\":0.0577113319,\"3568\":0.1991980561,\"3569\":0.2569260227,\"3570\":0.0,\"3571\":0.1664281607,\"3572\":0.3577111323,\"3573\":0.2270766792,\"3574\":0.1982746579,\"3575\":0.2101850245,\"3576\":0.0370982334,\"3577\":0.1780562631,\"3578\":0.2086319326,\"3579\":0.0285095329,\"3580\":0.257095456,\"3581\":null,\"3582\":0.0294462517,\"3583\":0.0725898426,\"3584\":0.2013475805,\"3585\":0.1654381795,\"3586\":0.0948482387,\"3587\":0.2915524452,\"3588\":0.0813365201,\"3589\":0.1664787094,\"3590\":0.0,\"3591\":0.1509183823,\"3592\":0.0485634367,\"3593\":0.14551848,\"3594\":null,\"3595\":0.2440339576,\"3596\":null,\"3597\":0.1733002785,\"3598\":0.0475872057,\"3599\":0.3444249448,\"3600\":0.1327894782,\"3601\":0.1449490437},\"normalized profile?Map4?3k\":{\"0\":null,\"1\":0.0759842105,\"2\":0.499815242,\"3\":0.1052574949,\"4\":0.1199773613,\"5\":0.0958623721,\"6\":null,\"7\":0.1133266313,\"8\":0.1193919723,\"9\":0.0892538866,\"10\":0.1652549428,\"11\":0.0869016578,\"12\":0.0642065792,\"13\":0.0788818479,\"14\":0.2004185569,\"15\":null,\"16\":null,\"17\":0.4150275331,\"18\":null,\"19\":0.4520479788,\"20\":0.4662748688,\"21\":0.4193591027,\"22\":0.4845575047,\"23\":0.2166012918,\"24\":0.1841262352,\"25\":0.1846626678,\"26\":null,\"27\":0.5580642043,\"28\":0.4516245149,\"29\":0.4739003163,\"30\":0.4849718636,\"31\":0.2248198827,\"32\":0.4354450623,\"33\":0.1957963389,\"34\":0.1203103456,\"35\":0.190400996,\"36\":0.1274990994,\"37\":0.1338845263,\"38\":0.1816690434,\"39\":0.2026893802,\"40\":0.1943523052,\"41\":0.3928579258,\"42\":0.4789058763,\"43\":0.1930890153,\"44\":0.1925533288,\"45\":0.2043085956,\"46\":0.3735508609,\"47\":0.1973982876,\"48\":0.2001629693,\"49\":0.2231586197,\"50\":0.177675023,\"51\":0.2032323964,\"52\":null,\"53\":0.2203307267,\"54\":0.2574195038,\"55\":0.1025299426,\"56\":0.1880680866,\"57\":0.1433048482,\"58\":0.3699515521,\"59\":0.0537126073,\"60\":0.0639979036,\"61\":0.06812865,\"62\":0.2138743286,\"63\":0.2143021081,\"64\":0.4198289791,\"65\":0.1207887794,\"66\":0.0931416233,\"67\":0.0833660539,\"68\":0.4623356086,\"69\":0.4453679797,\"70\":0.437159272,\"71\":0.2199165106,\"72\":0.1959518536,\"73\":0.4625238877,\"74\":0.1839663427,\"75\":0.2138940656,\"76\":0.0851210127,\"77\":0.1993491205,\"78\":0.1891825287,\"79\":0.3044464666,\"80\":0.0628185352,\"81\":0.0715618721,\"82\":0.4808617185,\"83\":0.142315532,\"84\":0.1995011008,\"85\":0.1966257973,\"86\":0.3254741346,\"87\":0.1972840756,\"88\":0.1983070803,\"89\":0.258142037,\"90\":0.0134197536,\"91\":0.4454459318,\"92\":0.1948108648,\"93\":0.2559370869,\"94\":0.2050739129,\"95\":null,\"96\":0.0637074047,\"97\":0.0570692707,\"98\":0.0658921073,\"99\":0.2157369782,\"100\":0.2986375605,\"101\":0.2079601115,\"102\":0.1032376298,\"103\":0.4523400758,\"104\":0.198960145,\"105\":0.0707508822,\"106\":0.0614680621,\"107\":0.065039224,\"108\":0.0756284873,\"109\":0.0856730911,\"110\":0.0534197582,\"111\":null,\"112\":0.0668217938,\"113\":0.0650523082,\"114\":0.0579567603,\"115\":0.0633237858,\"116\":0.0753569453,\"117\":0.1574934067,\"118\":0.1427901747,\"119\":0.1159784987,\"120\":0.1955114142,\"121\":0.115271364,\"122\":0.0885174251,\"123\":0.1064459773,\"124\":0.2046000176,\"125\":0.4851349643,\"126\":0.2007816379,\"127\":0.3784959294,\"128\":0.2291602756,\"129\":0.4529575348,\"130\":0.1632521019,\"131\":0.0699003935,\"132\":0.1380899425,\"133\":0.1380190331,\"134\":0.1708363264,\"135\":0.1662221762,\"136\":0.0474864405,\"137\":0.1473631096,\"138\":0.1214739361,\"139\":0.1424861533,\"140\":0.0596090595,\"141\":0.2262594153,\"142\":0.2211449237,\"143\":0.1506776225,\"144\":null,\"145\":0.1808917982,\"146\":0.1418540274,\"147\":0.1422316719,\"148\":0.1080445202,\"149\":0.102476753,\"150\":0.4677567268,\"151\":0.1411682186,\"152\":0.2022932813,\"153\":0.1586423084,\"154\":0.4462744199,\"155\":0.4818810623,\"156\":0.1884086785,\"157\":0.0588797427,\"158\":0.5025470513,\"159\":0.0448792464,\"160\":0.4618738062,\"161\":0.3274367187,\"162\":0.4926975057,\"163\":0.4362929862,\"164\":0.3969616364,\"165\":0.5531322045,\"166\":0.1950819774,\"167\":0.1463281634,\"168\":0.1414880814,\"169\":0.1689811314,\"170\":0.216818326,\"171\":0.2098216289,\"172\":0.466921657,\"173\":0.1674903465,\"174\":0.2057305821,\"175\":0.0847522414,\"176\":0.1005938942,\"177\":0.1483496572,\"178\":0.5936514116,\"179\":0.2198017969,\"180\":0.1248938545,\"181\":0.0697271653,\"182\":0.215396356,\"183\":0.1957859264,\"184\":0.1471714372,\"185\":0.4805731063,\"186\":0.0996099442,\"187\":0.185072939,\"188\":0.1928225991,\"189\":0.0673141758,\"190\":0.255413993,\"191\":null,\"192\":0.2415480958,\"193\":null,\"194\":null,\"195\":0.1401351746,\"196\":0.0782023459,\"197\":0.5378780154,\"198\":0.3680604481,\"199\":0.4657807338,\"200\":0.2598251231,\"201\":0.21700432,\"202\":0.4491056466,\"203\":0.1829256695,\"204\":0.1998160638,\"205\":0.5718811986,\"206\":0.2196475346,\"207\":0.1158210272,\"208\":null,\"209\":0.141411507,\"210\":0.1431294991,\"211\":0.1472850876,\"212\":0.1583395423,\"213\":0.1450408147,\"214\":0.0783479184,\"215\":0.180764449,\"216\":null,\"217\":0.1834315839,\"218\":0.4456171195,\"219\":0.4649849307,\"220\":0.1178524807,\"221\":0.0394621438,\"222\":0.5229787977,\"223\":0.1863489659,\"224\":0.1728601742,\"225\":0.0,\"226\":0.1606334158,\"227\":0.2030540139,\"228\":0.4569002546,\"229\":0.1519020633,\"230\":0.0764828891,\"231\":0.0739239273,\"232\":0.0746403456,\"233\":0.0734828501,\"234\":0.0900878039,\"235\":0.0669491068,\"236\":0.0690730312,\"237\":0.0636719736,\"238\":0.1285621451,\"239\":0.1075694162,\"240\":0.1602185851,\"241\":0.4659684644,\"242\":0.3579607668,\"243\":0.4624402105,\"244\":0.1880650459,\"245\":0.1658484168,\"246\":0.1522362363,\"247\":0.0698642455,\"248\":0.0611324012,\"249\":0.0713853249,\"250\":0.0875840307,\"251\":0.0771430812,\"252\":0.0648108162,\"253\":0.0724518527,\"254\":0.0720765155,\"255\":0.0724594454,\"256\":0.0650846328,\"257\":0.0659913112,\"258\":0.080057552,\"259\":0.0687839692,\"260\":0.0565148187,\"261\":0.0711368919,\"262\":0.0593762162,\"263\":0.0708707892,\"264\":null,\"265\":null,\"266\":0.0699474535,\"267\":0.0689093961,\"268\":0.1755663906,\"269\":0.1685380584,\"270\":0.4748966044,\"271\":0.1000491357,\"272\":0.443797628,\"273\":0.4562786729,\"274\":0.2076224933,\"275\":0.204588877,\"276\":0.2391184854,\"277\":0.0434387444,\"278\":0.2024765745,\"279\":0.4382754031,\"280\":null,\"281\":0.0679514454,\"282\":0.2580253389,\"283\":0.4715652305,\"284\":0.4086130206,\"285\":0.1619623924,\"286\":0.1394121887,\"287\":0.0952686435,\"288\":0.0556561037,\"289\":0.1578237793,\"290\":0.1392735423,\"291\":0.2493035458,\"292\":0.2563675956,\"293\":0.1191928977,\"294\":0.1007677543,\"295\":0.08699457,\"296\":0.1145816741,\"297\":0.1892509684,\"298\":0.1108943272,\"299\":0.0862152532,\"300\":0.244419365,\"301\":0.0853944433,\"302\":0.1855973072,\"303\":0.1074829687,\"304\":0.1186150515,\"305\":0.4178875902,\"306\":null,\"307\":0.1665675962,\"308\":0.0825030252,\"309\":0.1286259599,\"310\":0.1152725066,\"311\":0.0938732861,\"312\":0.1974427149,\"313\":0.1028665045,\"314\":0.1172270308,\"315\":0.2414970103,\"316\":0.1305643415,\"317\":0.4811279294,\"318\":0.4324454983,\"319\":0.1332445357,\"320\":0.4438724175,\"321\":0.1958436157,\"322\":0.0396623908,\"323\":0.1127141182,\"324\":0.0983131112,\"325\":0.1306079113,\"326\":0.0920761455,\"327\":0.1389139979,\"328\":0.0716477352,\"329\":null,\"330\":0.0753850657,\"331\":0.0244537574,\"332\":0.0204661731,\"333\":0.1337042523,\"334\":0.2047268053,\"335\":0.1345595705,\"336\":0.1908109136,\"337\":0.0828690776,\"338\":0.1402935175,\"339\":0.3553190287,\"340\":0.2556881789,\"341\":0.1420882052,\"342\":0.0956841704,\"343\":0.200115902,\"344\":0.1334584878,\"345\":0.2117839948,\"346\":null,\"347\":0.2526321484,\"348\":null,\"349\":0.0796647105,\"350\":0.0692759538,\"351\":0.1948514756,\"352\":0.1699830494,\"353\":0.0867854858,\"354\":0.2080189116,\"355\":0.1055374306,\"356\":0.1059182638,\"357\":0.4387050509,\"358\":0.1255273873,\"359\":0.1433572307,\"360\":0.1733579844,\"361\":0.0996913253,\"362\":0.1636415824,\"363\":0.1529255397,\"364\":0.1904066307,\"365\":0.1862018259,\"366\":0.2177032958,\"367\":0.2615251392,\"368\":0.2222970522,\"369\":0.4845319314,\"370\":0.1883099891,\"371\":0.2015676356,\"372\":0.1965458681,\"373\":0.3509843711,\"374\":0.2002893888,\"375\":0.0634539531,\"376\":0.0756760679,\"377\":0.1725075011,\"378\":0.4650864039,\"379\":0.0567555757,\"380\":0.0,\"381\":0.1959572934,\"382\":0.2064880618,\"383\":0.0766471917,\"384\":0.1926620972,\"385\":0.1917575039,\"386\":0.0739191549,\"387\":0.171456063,\"388\":0.1527188231,\"389\":0.1962927899,\"390\":0.1885215269,\"391\":0.0873310214,\"392\":0.2812086692,\"393\":0.192146248,\"394\":0.1985608095,\"395\":null,\"396\":0.0,\"397\":0.1984571978,\"398\":0.1789137454,\"399\":0.2007705972,\"400\":0.4387172051,\"401\":0.4448376703,\"402\":0.2328472302,\"403\":0.0843852486,\"404\":0.0,\"405\":0.4849803922,\"406\":0.196482416,\"407\":0.2415903315,\"408\":0.406437555,\"409\":0.1947633435,\"410\":0.260516687,\"411\":0.2320158418,\"412\":0.0088059043,\"413\":0.0568184423,\"414\":0.0556282969,\"415\":0.145960674,\"416\":0.0984666122,\"417\":0.1881433343,\"418\":0.06207961,\"419\":0.1397023705,\"420\":0.0759194683,\"421\":0.0976639538,\"422\":0.1384355334,\"423\":0.176339506,\"424\":0.1995292165,\"425\":0.4359968629,\"426\":0.1951051978,\"427\":0.172670061,\"428\":0.4568465874,\"429\":0.1017462831,\"430\":0.2029998919,\"431\":0.2797603576,\"432\":0.1905684755,\"433\":0.0668938094,\"434\":0.0783913327,\"435\":0.1834500631,\"436\":0.2298609428,\"437\":0.2301390207,\"438\":0.4511423685,\"439\":0.4678172673,\"440\":null,\"441\":0.1236173211,\"442\":0.4465714586,\"443\":0.5493565564,\"444\":0.1934258753,\"445\":0.1445497315,\"446\":0.1500957215,\"447\":0.1574266901,\"448\":0.1358298806,\"449\":0.1413637585,\"450\":0.2607563624,\"451\":0.3248033724,\"452\":0.1185412585,\"453\":0.1869556691,\"454\":0.0545400228,\"455\":0.1997786912,\"456\":0.1366201044,\"457\":0.0726548841,\"458\":null,\"459\":0.0468198236,\"460\":0.4903374046,\"461\":0.0893537095,\"462\":0.1968107242,\"463\":0.4761245473,\"464\":0.1087243556,\"465\":0.4263587105,\"466\":0.1340368054,\"467\":0.0,\"468\":0.108642402,\"469\":0.0448401461,\"470\":0.0,\"471\":0.2360562391,\"472\":0.192157703,\"473\":0.0967603949,\"474\":0.1938561515,\"475\":0.4591900673,\"476\":0.4650603783,\"477\":0.4497600728,\"478\":null,\"479\":0.2202285982,\"480\":0.1811089894,\"481\":0.1833114032,\"482\":null,\"483\":0.1487343637,\"484\":0.1606993585,\"485\":0.1419564796,\"486\":0.1727290974,\"487\":0.1818381528,\"488\":0.0832577119,\"489\":0.0772614396,\"490\":0.0761955435,\"491\":0.0790624535,\"492\":0.0708226127,\"493\":0.1296609107,\"494\":0.1053205199,\"495\":0.0912834692,\"496\":0.0772574349,\"497\":0.1851258458,\"498\":0.1686256431,\"499\":0.1069101257,\"500\":0.1139231232,\"501\":0.2582744609,\"502\":0.112409569,\"503\":0.4653187208,\"504\":0.219052485,\"505\":0.2400824572,\"506\":0.2388080843,\"507\":0.1775840979,\"508\":0.1860192115,\"509\":0.2051588357,\"510\":0.2747283258,\"511\":0.0905134302,\"512\":0.4788255331,\"513\":0.0958711246,\"514\":0.0,\"515\":0.0,\"516\":0.2321896479,\"517\":0.1061113526,\"518\":0.1993164565,\"519\":0.5311844906,\"520\":0.0890212651,\"521\":null,\"522\":0.1354215365,\"523\":0.1594586611,\"524\":0.4729935651,\"525\":0.4517174577,\"526\":0.2565471576,\"527\":0.1757208649,\"528\":0.0617918354,\"529\":0.4553586314,\"530\":0.182638145,\"531\":0.1289073593,\"532\":0.2502251573,\"533\":0.0,\"534\":0.1478257708,\"535\":0.1747912304,\"536\":0.4640766489,\"537\":0.4623318341,\"538\":0.1902748231,\"539\":0.0628299826,\"540\":0.0367143639,\"541\":null,\"542\":0.1927814057,\"543\":0.187842735,\"544\":0.1287105759,\"545\":0.2504286473,\"546\":null,\"547\":0.1887352718,\"548\":0.1684531601,\"549\":0.1100188213,\"550\":0.1052936657,\"551\":0.0970126046,\"552\":0.1959229303,\"553\":0.1457647388,\"554\":0.1767046682,\"555\":0.1659183714,\"556\":0.1278544334,\"557\":0.0640439838,\"558\":0.0937275115,\"559\":0.1424662434,\"560\":0.5014906219,\"561\":0.4693876866,\"562\":0.4786023958,\"563\":0.1909277997,\"564\":0.1729417263,\"565\":0.1439758461,\"566\":0.1305578235,\"567\":0.1265456881,\"568\":0.1403589069,\"569\":0.2004155526,\"570\":0.1593439855,\"571\":0.149493413,\"572\":0.1863999921,\"573\":0.1570618771,\"574\":0.4167238345,\"575\":0.1667269157,\"576\":0.1807937115,\"577\":0.074907755,\"578\":0.1895251834,\"579\":0.1335919328,\"580\":0.1630667672,\"581\":0.0,\"582\":0.1996451872,\"583\":0.2149499765,\"584\":0.137594261,\"585\":0.0721910145,\"586\":0.4781279085,\"587\":0.0245363052,\"588\":0.4250701659,\"589\":0.0,\"590\":0.195347249,\"591\":0.0569351908,\"592\":0.1624291312,\"593\":null,\"594\":0.1271554933,\"595\":0.1829091031,\"596\":0.1766066472,\"597\":0.1820459227,\"598\":0.4206472112,\"599\":0.1224165446,\"600\":0.0330070598,\"601\":0.4749599436,\"602\":0.188680023,\"603\":0.0949136866,\"604\":0.163457358,\"605\":0.3894376281,\"606\":0.1670863449,\"607\":null,\"608\":0.0747366013,\"609\":null,\"610\":0.0926514343,\"611\":0.1642246255,\"612\":0.1369329567,\"613\":0.0889247592,\"614\":0.0717265636,\"615\":0.2363341809,\"616\":0.0751258129,\"617\":0.5355133413,\"618\":0.058812499,\"619\":null,\"620\":0.0,\"621\":0.1650933329,\"622\":0.1792061513,\"623\":0.5307012123,\"624\":0.6078109584,\"625\":0.1922400949,\"626\":0.1839262865,\"627\":0.1231051162,\"628\":0.2278128361,\"629\":0.2405666086,\"630\":0.4208671763,\"631\":0.1342338236,\"632\":0.1283847042,\"633\":0.1628073122,\"634\":0.0977913964,\"635\":0.1391112698,\"636\":0.0936439782,\"637\":0.2237130505,\"638\":0.170550548,\"639\":0.1853615169,\"640\":0.0963255659,\"641\":0.203980356,\"642\":0.1986454254,\"643\":0.1696828536,\"644\":0.097261332,\"645\":0.133308301,\"646\":0.4722855394,\"647\":null,\"648\":0.3148644422,\"649\":0.1865483867,\"650\":0.0726856889,\"651\":0.0530606872,\"652\":0.0437899358,\"653\":0.091251142,\"654\":0.2235905295,\"655\":0.0837667962,\"656\":0.1838984215,\"657\":0.0828659031,\"658\":0.2116821762,\"659\":0.0940395527,\"660\":0.1785457148,\"661\":0.0912195671,\"662\":0.1465056174,\"663\":0.1507836769,\"664\":0.1802430315,\"665\":0.4876467185,\"666\":0.1690062304,\"667\":0.4616934841,\"668\":0.3464220365,\"669\":0.0738123508,\"670\":null,\"671\":0.1031234954,\"672\":0.0640356501,\"673\":0.0981974483,\"674\":0.1373343184,\"675\":0.2091400029,\"676\":0.1574647987,\"677\":0.0853053763,\"678\":0.0724419352,\"679\":0.1880340354,\"680\":0.1013123941,\"681\":0.1740371708,\"682\":0.1240825757,\"683\":0.0940846388,\"684\":0.1501988846,\"685\":0.1037217462,\"686\":0.0505975484,\"687\":0.1557863058,\"688\":null,\"689\":0.1508824493,\"690\":0.4521997857,\"691\":0.267570888,\"692\":0.2193405138,\"693\":0.3302345039,\"694\":0.2594416496,\"695\":0.0886209481,\"696\":0.0770868695,\"697\":0.0989359359,\"698\":0.4751521922,\"699\":0.0698877834,\"700\":0.2385013629,\"701\":0.1505539159,\"702\":0.0860428692,\"703\":0.4356740374,\"704\":0.0420569473,\"705\":0.2088644673,\"706\":0.2202697995,\"707\":0.201392545,\"708\":0.067396749,\"709\":0.056773889,\"710\":0.1743700481,\"711\":0.487086537,\"712\":0.1920655048,\"713\":0.0,\"714\":0.1615246546,\"715\":0.0989398374,\"716\":0.1046124216,\"717\":0.0722389605,\"718\":0.1927003929,\"719\":0.4301445764,\"720\":0.0949682035,\"721\":0.4756442416,\"722\":0.149907819,\"723\":0.0706418772,\"724\":0.1207584241,\"725\":0.1041455296,\"726\":0.2081271325,\"727\":0.1923963454,\"728\":0.2523743028,\"729\":0.1500596263,\"730\":0.1440391585,\"731\":0.0669298166,\"732\":0.0628171777,\"733\":0.0615424996,\"734\":0.0717471589,\"735\":0.1234315025,\"736\":0.1151394561,\"737\":0.1070283676,\"738\":0.0201139934,\"739\":0.0902470167,\"740\":0.1799771636,\"741\":null,\"742\":0.1375588878,\"743\":0.2047385901,\"744\":0.0,\"745\":0.1610746829,\"746\":0.4799037613,\"747\":0.1271847226,\"748\":0.4672079204,\"749\":0.2112196523,\"750\":0.1237313795,\"751\":0.0862282149,\"752\":0.0730734581,\"753\":0.2373876423,\"754\":0.3794622282,\"755\":0.0,\"756\":0.2823653331,\"757\":0.2062815739,\"758\":0.0732447609,\"759\":0.0582953038,\"760\":0.074484437,\"761\":0.0712528381,\"762\":0.3976727273,\"763\":0.4498308482,\"764\":0.2024970791,\"765\":0.1953335324,\"766\":0.0813367583,\"767\":0.0939885685,\"768\":0.1976279837,\"769\":0.2449537806,\"770\":0.2297144001,\"771\":0.1866281124,\"772\":0.1968269491,\"773\":null,\"774\":0.3195718945,\"775\":0.0862479238,\"776\":0.0431137532,\"777\":0.4106333357,\"778\":0.1922877343,\"779\":0.2365265501,\"780\":0.2453246895,\"781\":0.4400913139,\"782\":0.4750597897,\"783\":0.1115061953,\"784\":0.0961492343,\"785\":0.1863659496,\"786\":0.1191003355,\"787\":0.1831304348,\"788\":0.1964514531,\"789\":0.0901699798,\"790\":0.0649483715,\"791\":0.1324033075,\"792\":0.1384331561,\"793\":0.1620904941,\"794\":0.1780911427,\"795\":0.170272074,\"796\":0.2053397291,\"797\":0.1138855535,\"798\":0.1534281882,\"799\":null,\"800\":0.2299449561,\"801\":0.204290969,\"802\":0.0969532985,\"803\":0.1561626331,\"804\":0.1914281106,\"805\":0.2371550651,\"806\":0.2060562639,\"807\":0.1452445373,\"808\":0.1514600029,\"809\":0.4861855023,\"810\":0.3015483953,\"811\":0.1944596263,\"812\":0.3267082375,\"813\":0.1318099622,\"814\":0.3661986124,\"815\":0.211574128,\"816\":0.0717837775,\"817\":0.4700107981,\"818\":0.2016686746,\"819\":0.0,\"820\":null,\"821\":0.1031114126,\"822\":0.0558050574,\"823\":0.251479034,\"824\":0.1639804918,\"825\":0.11439663,\"826\":0.0823831174,\"827\":0.1728127476,\"828\":0.125343494,\"829\":0.0884994131,\"830\":0.0427704666,\"831\":0.190507874,\"832\":0.4491793381,\"833\":0.1121020711,\"834\":0.1899516344,\"835\":0.2036607866,\"836\":0.4521467443,\"837\":0.0903221207,\"838\":0.1810431224,\"839\":0.1647637083,\"840\":0.4521096492,\"841\":0.1892053973,\"842\":0.4720281416,\"843\":0.465055081,\"844\":0.07460324,\"845\":0.0698165089,\"846\":0.1940681376,\"847\":0.103714925,\"848\":0.0,\"849\":0.3595175035,\"850\":0.4609418613,\"851\":0.148054562,\"852\":0.4575180004,\"853\":0.1678300856,\"854\":0.2123857019,\"855\":0.2184122115,\"856\":0.2167467415,\"857\":0.4447863895,\"858\":0.2513336494,\"859\":0.191415222,\"860\":0.2006571162,\"861\":0.0842489005,\"862\":0.1236991864,\"863\":0.2390149258,\"864\":0.2304997933,\"865\":0.0,\"866\":0.0689298587,\"867\":0.1149405499,\"868\":null,\"869\":0.0143241011,\"870\":0.1610092116,\"871\":0.1552687429,\"872\":0.2187645795,\"873\":0.1941523837,\"874\":0.1917588745,\"875\":0.1455822424,\"876\":0.1095250274,\"877\":0.180731475,\"878\":0.4539204101,\"879\":0.4506077764,\"880\":null,\"881\":0.2004955144,\"882\":null,\"883\":0.4432398077,\"884\":0.1886721594,\"885\":0.1951791907,\"886\":0.48860057,\"887\":0.4683560816,\"888\":0.35819243,\"889\":0.1514411589,\"890\":0.1728337557,\"891\":0.1268015573,\"892\":0.2432612197,\"893\":null,\"894\":0.0809147875,\"895\":0.1901979405,\"896\":0.2057020225,\"897\":0.2265929272,\"898\":0.1526628754,\"899\":0.2004201876,\"900\":0.169633379,\"901\":0.2137716347,\"902\":0.4489364905,\"903\":0.2388916047,\"904\":0.2534466364,\"905\":null,\"906\":null,\"907\":0.0994661139,\"908\":0.0973406178,\"909\":0.088494902,\"910\":0.1895917938,\"911\":0.1289741308,\"912\":0.1174850906,\"913\":0.0975310071,\"914\":0.4311822219,\"915\":0.1014604932,\"916\":0.0615690804,\"917\":0.1952321174,\"918\":0.0999944988,\"919\":0.2509670534,\"920\":0.2324993087,\"921\":0.1119000269,\"922\":0.1166109052,\"923\":0.0949796472,\"924\":0.1651019809,\"925\":0.1096251227,\"926\":0.5046717103,\"927\":0.0693672261,\"928\":0.080411921,\"929\":0.0660460904,\"930\":0.0582544739,\"931\":0.2158068408,\"932\":0.0590605724,\"933\":0.1143470308,\"934\":0.1114454744,\"935\":0.0487604292,\"936\":0.1737912836,\"937\":0.6033819312,\"938\":0.1896442723,\"939\":0.0532059315,\"940\":0.2191920741,\"941\":0.0898693469,\"942\":0.1254025959,\"943\":0.1277997191,\"944\":0.4226202075,\"945\":0.498733048,\"946\":0.2128376352,\"947\":0.0649453142,\"948\":null,\"949\":0.0841542835,\"950\":0.2122120924,\"951\":0.1584097221,\"952\":0.1231945927,\"953\":0.2009429262,\"954\":0.1364747212,\"955\":0.1960322775,\"956\":0.1268961581,\"957\":0.1595546787,\"958\":0.1149873599,\"959\":null,\"960\":null,\"961\":0.4651895305,\"962\":0.1466383855,\"963\":0.1461765948,\"964\":0.1904387931,\"965\":0.425941212,\"966\":0.1997390653,\"967\":0.2404482839,\"968\":0.0697289078,\"969\":0.1954439804,\"970\":0.1637222053,\"971\":0.1735143621,\"972\":0.0844731056,\"973\":0.1119828283,\"974\":0.0,\"975\":0.1861521102,\"976\":0.2095128216,\"977\":0.0942205141,\"978\":0.096043279,\"979\":0.186881538,\"980\":0.0641846392,\"981\":0.1606348886,\"982\":0.2060871036,\"983\":0.1782681266,\"984\":0.091814663,\"985\":0.1029946239,\"986\":0.2514920361,\"987\":0.3708870118,\"988\":0.0977757072,\"989\":0.1858884073,\"990\":0.4466086761,\"991\":0.0737669951,\"992\":0.4363630364,\"993\":0.1093757113,\"994\":0.3869503837,\"995\":null,\"996\":0.0485163599,\"997\":0.1822198783,\"998\":0.1403958326,\"999\":0.1361748106,\"1000\":0.0,\"1001\":0.0282722513,\"1002\":0.4400122309,\"1003\":0.2446669242,\"1004\":0.2175075242,\"1005\":0.0660544051,\"1006\":0.1959217231,\"1007\":null,\"1008\":0.4422681447,\"1009\":null,\"1010\":0.4396811079,\"1011\":0.106240091,\"1012\":0.0,\"1013\":0.0740267327,\"1014\":0.0982709391,\"1015\":0.04274288,\"1016\":0.4436578776,\"1017\":0.044110121,\"1018\":0.2305012174,\"1019\":0.1779751841,\"1020\":0.0951516337,\"1021\":0.5626185292,\"1022\":0.4424424292,\"1023\":0.4577987695,\"1024\":0.0607961861,\"1025\":0.0739583599,\"1026\":0.1089238845,\"1027\":0.0529700659,\"1028\":0.4683127216,\"1029\":0.4678856489,\"1030\":0.0708536667,\"1031\":0.0957697964,\"1032\":0.1448755179,\"1033\":0.4886609847,\"1034\":0.4575979475,\"1035\":0.0849185483,\"1036\":0.2450634418,\"1037\":0.1046000748,\"1038\":0.0832256115,\"1039\":0.0637573111,\"1040\":0.096897077,\"1041\":0.1358865713,\"1042\":0.0650053386,\"1043\":0.2051636581,\"1044\":0.1987671226,\"1045\":0.2290439899,\"1046\":0.1139921368,\"1047\":0.1831799908,\"1048\":0.0903831051,\"1049\":0.1873080231,\"1050\":0.1128833967,\"1051\":0.1226995435,\"1052\":0.2705743072,\"1053\":0.2016610199,\"1054\":0.223057392,\"1055\":0.1917206662,\"1056\":0.0080834477,\"1057\":0.1970163054,\"1058\":0.1899968041,\"1059\":0.0690419754,\"1060\":0.073114114,\"1061\":0.492276531,\"1062\":0.4457381424,\"1063\":0.1237243259,\"1064\":0.1138722342,\"1065\":0.1995003656,\"1066\":0.0653328941,\"1067\":0.1072568286,\"1068\":0.0679737117,\"1069\":0.1958306796,\"1070\":0.2195309263,\"1071\":0.1833071308,\"1072\":0.1056919858,\"1073\":0.2349840484,\"1074\":0.1008437154,\"1075\":0.1488605499,\"1076\":0.1145584245,\"1077\":0.1593742228,\"1078\":0.1463992582,\"1079\":0.2140725483,\"1080\":0.4620697986,\"1081\":0.1020490326,\"1082\":0.1699426038,\"1083\":0.1245260385,\"1084\":0.0872671157,\"1085\":0.072497051,\"1086\":null,\"1087\":0.1997225408,\"1088\":0.0729740994,\"1089\":0.0765809672,\"1090\":0.5062031909,\"1091\":0.2273875889,\"1092\":0.2514606538,\"1093\":0.1734926491,\"1094\":0.4244270285,\"1095\":0.2610071812,\"1096\":0.2502400228,\"1097\":0.1955821631,\"1098\":0.0688527508,\"1099\":0.3736464418,\"1100\":0.057408393,\"1101\":0.1245105024,\"1102\":0.2232479291,\"1103\":0.148394483,\"1104\":0.1762304382,\"1105\":0.0882446627,\"1106\":0.1562764833,\"1107\":0.148423981,\"1108\":0.1000293916,\"1109\":0.189901438,\"1110\":0.0855506171,\"1111\":0.1620942733,\"1112\":null,\"1113\":null,\"1114\":0.1153578322,\"1115\":null,\"1116\":0.2657591251,\"1117\":0.3418687901,\"1118\":0.1921433167,\"1119\":0.018327971,\"1120\":0.1099927007,\"1121\":0.4868801295,\"1122\":0.2436105962,\"1123\":0.0854727045,\"1124\":0.1548617027,\"1125\":0.1386036843,\"1126\":0.0568538524,\"1127\":0.0,\"1128\":0.1558420385,\"1129\":0.0632971985,\"1130\":0.266519682,\"1131\":0.3560474909,\"1132\":0.1387074833,\"1133\":0.1766744422,\"1134\":0.1225481541,\"1135\":null,\"1136\":0.1981779852,\"1137\":0.1629486445,\"1138\":0.1044148052,\"1139\":0.2036410037,\"1140\":null,\"1141\":0.1614480566,\"1142\":0.2254456967,\"1143\":0.0742484719,\"1144\":0.0726982601,\"1145\":0.2470153938,\"1146\":0.4320918653,\"1147\":0.1286217995,\"1148\":0.1326620399,\"1149\":0.165913802,\"1150\":0.151312909,\"1151\":0.2878607512,\"1152\":0.0754260207,\"1153\":0.2350738698,\"1154\":0.1360087499,\"1155\":null,\"1156\":0.0830163216,\"1157\":0.0641266544,\"1158\":null,\"1159\":0.3648369543,\"1160\":0.0780973506,\"1161\":0.1059753972,\"1162\":0.0497905321,\"1163\":0.180914344,\"1164\":0.2199807687,\"1165\":0.1767790032,\"1166\":0.0457973271,\"1167\":0.0851971045,\"1168\":0.210899385,\"1169\":0.0838151951,\"1170\":null,\"1171\":0.2317743885,\"1172\":0.1208988209,\"1173\":0.1005735063,\"1174\":0.3136120095,\"1175\":0.4486817925,\"1176\":0.0717818496,\"1177\":0.4606100195,\"1178\":0.0872053945,\"1179\":0.1358024385,\"1180\":0.0427180175,\"1181\":0.1830598298,\"1182\":0.0646519826,\"1183\":0.1916024734,\"1184\":0.5073543815,\"1185\":0.1421103703,\"1186\":0.2541402628,\"1187\":0.159869293,\"1188\":0.1571549076,\"1189\":0.1757455948,\"1190\":0.063913961,\"1191\":0.2621967681,\"1192\":0.0736147208,\"1193\":0.2186622912,\"1194\":0.2120588396,\"1195\":0.1228037655,\"1196\":0.4638122232,\"1197\":0.1732686926,\"1198\":0.0999541523,\"1199\":0.0707994525,\"1200\":0.2419840147,\"1201\":null,\"1202\":0.4453728547,\"1203\":0.2557141071,\"1204\":0.0582079704,\"1205\":0.4377032323,\"1206\":0.1864339198,\"1207\":0.4655609559,\"1208\":0.1540057562,\"1209\":0.2023905089,\"1210\":0.1979830505,\"1211\":0.0577400173,\"1212\":0.1158054905,\"1213\":0.0431772626,\"1214\":0.1718505275,\"1215\":null,\"1216\":0.2514487771,\"1217\":0.2032622286,\"1218\":0.1727727288,\"1219\":0.2024620968,\"1220\":0.1348035716,\"1221\":0.0740845243,\"1222\":0.1031047052,\"1223\":0.4440117139,\"1224\":0.1316942113,\"1225\":0.0,\"1226\":0.1336165647,\"1227\":null,\"1228\":0.0522476884,\"1229\":0.1192056947,\"1230\":0.1728695182,\"1231\":0.4914626857,\"1232\":0.1756895117,\"1233\":0.0,\"1234\":0.0,\"1235\":0.0457344211,\"1236\":0.1036888939,\"1237\":0.088976419,\"1238\":0.0,\"1239\":0.1670176464,\"1240\":0.1271491244,\"1241\":0.1569937013,\"1242\":0.4400311044,\"1243\":null,\"1244\":0.0613669472,\"1245\":0.1593133522,\"1246\":0.2017374612,\"1247\":0.2109540351,\"1248\":null,\"1249\":0.0756357191,\"1250\":0.0662024672,\"1251\":0.0,\"1252\":0.4707610043,\"1253\":0.2517103164,\"1254\":0.0547975761,\"1255\":0.4101777666,\"1256\":0.127434145,\"1257\":0.280777358,\"1258\":0.4132394949,\"1259\":0.0919837305,\"1260\":0.2128407227,\"1261\":0.4795442964,\"1262\":0.0,\"1263\":0.16524288,\"1264\":0.1152433425,\"1265\":0.0,\"1266\":0.1512137158,\"1267\":0.1878516762,\"1268\":0.4683416028,\"1269\":0.45851128,\"1270\":0.451500969,\"1271\":0.4503910744,\"1272\":0.613859411,\"1273\":0.4856632583,\"1274\":0.5303925754,\"1275\":0.445205378,\"1276\":null,\"1277\":0.443310085,\"1278\":null,\"1279\":0.4948403765,\"1280\":0.341591734,\"1281\":0.0647388674,\"1282\":null,\"1283\":0.1072362309,\"1284\":0.0793844947,\"1285\":null,\"1286\":0.1186300019,\"1287\":0.4134967125,\"1288\":0.4730081253,\"1289\":0.0343277305,\"1290\":0.236334842,\"1291\":null,\"1292\":0.4162917754,\"1293\":0.1758356605,\"1294\":0.1929321151,\"1295\":0.1242746307,\"1296\":0.1102815102,\"1297\":0.110999276,\"1298\":0.1039541881,\"1299\":0.2158181734,\"1300\":0.2322374868,\"1301\":0.077043504,\"1302\":0.1935070639,\"1303\":0.0321806574,\"1304\":0.0,\"1305\":0.0677799724,\"1306\":0.0993943121,\"1307\":0.476096742,\"1308\":0.1497082718,\"1309\":0.0684916399,\"1310\":0.0831896433,\"1311\":0.0873904015,\"1312\":0.4270653558,\"1313\":0.1793198855,\"1314\":0.2068914384,\"1315\":0.475654042,\"1316\":0.2822140035,\"1317\":0.0303445677,\"1318\":0.1197786797,\"1319\":0.1284702782,\"1320\":0.1822445051,\"1321\":0.0972360448,\"1322\":0.4174542077,\"1323\":0.2188328286,\"1324\":0.1160420273,\"1325\":0.1393463699,\"1326\":0.0371075069,\"1327\":0.0904317571,\"1328\":0.1730645961,\"1329\":0.1994110146,\"1330\":0.0889614364,\"1331\":0.3272581457,\"1332\":0.0913308031,\"1333\":0.4629645703,\"1334\":0.4557904415,\"1335\":0.1249756781,\"1336\":0.080420632,\"1337\":0.0683172517,\"1338\":0.1919947486,\"1339\":0.1898403519,\"1340\":0.2508026155,\"1341\":0.1848976041,\"1342\":0.1753628254,\"1343\":0.1612423912,\"1344\":0.2368310779,\"1345\":0.1448600214,\"1346\":0.0714365054,\"1347\":0.1867834363,\"1348\":0.3780741118,\"1349\":0.0268971501,\"1350\":0.4075409285,\"1351\":0.1702532842,\"1352\":0.0690190008,\"1353\":0.0,\"1354\":0.0930488728,\"1355\":0.0449399265,\"1356\":0.3847165181,\"1357\":0.1874807132,\"1358\":0.452557296,\"1359\":0.0556612351,\"1360\":0.4687312411,\"1361\":0.2221385725,\"1362\":0.3136754445,\"1363\":null,\"1364\":0.227898065,\"1365\":0.0880022073,\"1366\":0.1326260566,\"1367\":0.2168418701,\"1368\":0.1678807619,\"1369\":0.0984833652,\"1370\":0.1783507096,\"1371\":null,\"1372\":0.1865262306,\"1373\":0.1739357733,\"1374\":null,\"1375\":0.248320871,\"1376\":null,\"1377\":0.0,\"1378\":0.2451238099,\"1379\":0.1251676553,\"1380\":0.0960828388,\"1381\":0.224351196,\"1382\":0.2431488137,\"1383\":null,\"1384\":0.4890690798,\"1385\":0.1688159275,\"1386\":0.2891252097,\"1387\":null,\"1388\":0.2609848409,\"1389\":null,\"1390\":0.0512411258,\"1391\":0.2531519485,\"1392\":0.1640771732,\"1393\":0.1854756774,\"1394\":0.1738421046,\"1395\":0.0895612958,\"1396\":0.2638317028,\"1397\":0.0988253003,\"1398\":0.1274877805,\"1399\":0.1093935008,\"1400\":0.2416403105,\"1401\":0.2120629797,\"1402\":0.1169399287,\"1403\":0.1522905519,\"1404\":0.2338797872,\"1405\":0.1546677255,\"1406\":0.2789928189,\"1407\":0.1028452355,\"1408\":0.1162961428,\"1409\":null,\"1410\":0.0358532608,\"1411\":0.2209046843,\"1412\":0.185957737,\"1413\":0.4633040241,\"1414\":0.2216093608,\"1415\":0.3931244477,\"1416\":0.4227823777,\"1417\":0.0864267507,\"1418\":null,\"1419\":0.0852569945,\"1420\":null,\"1421\":0.1378560209,\"1422\":0.0,\"1423\":0.0446876555,\"1424\":0.0,\"1425\":0.4385548977,\"1426\":0.401535879,\"1427\":0.1161844452,\"1428\":0.0791370751,\"1429\":0.1400186258,\"1430\":0.1218555741,\"1431\":0.1113014516,\"1432\":0.0501865626,\"1433\":null,\"1434\":0.0973538422,\"1435\":null,\"1436\":null,\"1437\":0.2529233144,\"1438\":0.0786070838,\"1439\":0.4401758245,\"1440\":0.1128433556,\"1441\":0.1852055893,\"1442\":0.0914793236,\"1443\":0.2160674372,\"1444\":0.144885286,\"1445\":null,\"1446\":0.1018458632,\"1447\":0.1108364039,\"1448\":0.2256143505,\"1449\":0.103867536,\"1450\":0.0832394891,\"1451\":0.4838142153,\"1452\":0.1722226844,\"1453\":0.2091614123,\"1454\":0.1224213627,\"1455\":0.1156170225,\"1456\":0.0371373902,\"1457\":0.1991853322,\"1458\":0.2067713745,\"1459\":0.2667436145,\"1460\":0.0498409411,\"1461\":0.2226046154,\"1462\":0.0881764402,\"1463\":0.0948127307,\"1464\":0.134287909,\"1465\":0.0742077508,\"1466\":0.0779333561,\"1467\":0.1736229312,\"1468\":0.156901103,\"1469\":0.1005863484,\"1470\":0.0764787755,\"1471\":null,\"1472\":0.2516476091,\"1473\":0.0273963464,\"1474\":0.1275879374,\"1475\":0.0613841252,\"1476\":0.2163067453,\"1477\":0.4590421356,\"1478\":0.193362603,\"1479\":0.1944514044,\"1480\":null,\"1481\":0.0964086468,\"1482\":0.1493784798,\"1483\":0.4858131488,\"1484\":0.2168948953,\"1485\":null,\"1486\":0.2952002386,\"1487\":0.1020616892,\"1488\":0.0625581911,\"1489\":0.1012066886,\"1490\":0.0780955795,\"1491\":0.1780173363,\"1492\":0.0617378891,\"1493\":0.0499486106,\"1494\":0.4371585021,\"1495\":0.1042204375,\"1496\":0.1855264115,\"1497\":0.0541500125,\"1498\":0.0749787141,\"1499\":0.28264344,\"1500\":0.3226057848,\"1501\":0.1807413006,\"1502\":0.1098926323,\"1503\":0.1974639217,\"1504\":0.2188584868,\"1505\":null,\"1506\":0.1035321752,\"1507\":0.221716987,\"1508\":0.4476323975,\"1509\":0.2423568356,\"1510\":0.1665505761,\"1511\":0.0320800218,\"1512\":0.0819690997,\"1513\":0.212963545,\"1514\":0.082579144,\"1515\":0.2375910582,\"1516\":0.0892995625,\"1517\":0.3710056699,\"1518\":0.0565202873,\"1519\":0.072130401,\"1520\":null,\"1521\":0.2001447811,\"1522\":0.0763419356,\"1523\":0.2678758365,\"1524\":0.2023182796,\"1525\":0.4327298123,\"1526\":0.0103285886,\"1527\":0.0,\"1528\":0.0533766264,\"1529\":0.0670568952,\"1530\":0.0741618589,\"1531\":0.2190737618,\"1532\":0.0628254252,\"1533\":0.0925952522,\"1534\":0.5136140676,\"1535\":0.3240195109,\"1536\":0.0,\"1537\":0.1392904172,\"1538\":null,\"1539\":0.0992110039,\"1540\":0.2372186572,\"1541\":0.1398124799,\"1542\":0.2836483113,\"1543\":0.057687684,\"1544\":0.1549141031,\"1545\":0.4439449048,\"1546\":0.0682241183,\"1547\":0.1467414176,\"1548\":0.1179935479,\"1549\":0.1626285934,\"1550\":0.1961099597,\"1551\":0.1770458448,\"1552\":null,\"1553\":0.1363406344,\"1554\":0.0787727124,\"1555\":0.2809978341,\"1556\":0.1468338761,\"1557\":0.0,\"1558\":0.1175109536,\"1559\":0.2144690721,\"1560\":0.5092037546,\"1561\":0.0991482671,\"1562\":0.2856514745,\"1563\":0.0,\"1564\":0.1551405324,\"1565\":0.0446372414,\"1566\":0.2466805608,\"1567\":0.3029965576,\"1568\":0.0583999164,\"1569\":0.2469260245,\"1570\":0.0723000248,\"1571\":0.0765667224,\"1572\":0.4777104731,\"1573\":0.4257284303,\"1574\":0.217034788,\"1575\":0.2477733032,\"1576\":0.1370944466,\"1577\":0.0384219892,\"1578\":0.4667004721,\"1579\":0.195703806,\"1580\":0.111543228,\"1581\":0.066996011,\"1582\":null,\"1583\":0.4785746185,\"1584\":0.0975470745,\"1585\":0.0913042907,\"1586\":0.2242837115,\"1587\":0.0886324109,\"1588\":null,\"1589\":0.1364463059,\"1590\":null,\"1591\":0.1971322278,\"1592\":0.1424008571,\"1593\":0.0884100726,\"1594\":0.1001681615,\"1595\":0.0605512163,\"1596\":0.104745905,\"1597\":0.0452715005,\"1598\":0.4433218079,\"1599\":0.1410485897,\"1600\":0.0909667718,\"1601\":0.0186988745,\"1602\":0.1537096318,\"1603\":null,\"1604\":0.0940823663,\"1605\":0.5134991051,\"1606\":0.1172830175,\"1607\":0.2000677707,\"1608\":0.169413441,\"1609\":0.1969368568,\"1610\":0.1086942351,\"1611\":0.4537460565,\"1612\":0.1442825065,\"1613\":0.2547925541,\"1614\":0.1939615414,\"1615\":0.2165582028,\"1616\":0.0125586894,\"1617\":0.1233894824,\"1618\":0.1757225141,\"1619\":0.1938079181,\"1620\":null,\"1621\":0.1360110966,\"1622\":0.1860432333,\"1623\":0.134425884,\"1624\":0.3915051242,\"1625\":0.2594870781,\"1626\":0.1201212165,\"1627\":0.057785539,\"1628\":0.0485873795,\"1629\":null,\"1630\":0.1949541608,\"1631\":0.103065917,\"1632\":0.0979462609,\"1633\":0.0557126995,\"1634\":0.1448086322,\"1635\":0.0752333402,\"1636\":0.1210728278,\"1637\":0.1159623285,\"1638\":0.1215487398,\"1639\":0.122584921,\"1640\":0.1387260357,\"1641\":0.0,\"1642\":0.1242444932,\"1643\":0.4033249296,\"1644\":null,\"1645\":0.0080761975,\"1646\":null,\"1647\":0.0668385904,\"1648\":0.1169011841,\"1649\":0.1599583998,\"1650\":0.1880973351,\"1651\":0.4626355712,\"1652\":0.4070628338,\"1653\":0.0676944376,\"1654\":0.1755995862,\"1655\":0.0263433093,\"1656\":0.3346943157,\"1657\":0.2418565029,\"1658\":0.0517342768,\"1659\":0.4482055336,\"1660\":0.017993956,\"1661\":0.0527441512,\"1662\":0.4587580023,\"1663\":0.0919236761,\"1664\":null,\"1665\":0.1156791171,\"1666\":0.0547089425,\"1667\":0.0904098093,\"1668\":0.221395644,\"1669\":0.3735175764,\"1670\":0.4950309292,\"1671\":null,\"1672\":0.0540034967,\"1673\":0.1911143829,\"1674\":0.2227712395,\"1675\":null,\"1676\":0.0176032747,\"1677\":0.0980868373,\"1678\":0.2381085339,\"1679\":0.3638169262,\"1680\":0.1730617043,\"1681\":0.1100007515,\"1682\":0.111237785,\"1683\":null,\"1684\":0.108208737,\"1685\":null,\"1686\":0.2258572952,\"1687\":0.4520576677,\"1688\":0.1054008214,\"1689\":0.4306197639,\"1690\":0.4683125901,\"1691\":0.1182564624,\"1692\":0.1028436698,\"1693\":0.0581122419,\"1694\":0.2368564621,\"1695\":0.2595687741,\"1696\":0.1033517202,\"1697\":0.0719773497,\"1698\":0.0,\"1699\":0.0879475658,\"1700\":0.4863870981,\"1701\":0.2514044776,\"1702\":0.1260259911,\"1703\":0.2067039745,\"1704\":0.1346578255,\"1705\":0.0755549707,\"1706\":0.1425309961,\"1707\":0.1621602996,\"1708\":0.0714880905,\"1709\":0.1342114868,\"1710\":0.0252128809,\"1711\":0.1292162219,\"1712\":0.4827677216,\"1713\":0.4392196546,\"1714\":0.208246418,\"1715\":null,\"1716\":0.1029496913,\"1717\":0.1239868335,\"1718\":0.0868859085,\"1719\":0.1976010832,\"1720\":0.4465270822,\"1721\":0.2052930459,\"1722\":0.1894862765,\"1723\":0.0208034187,\"1724\":0.2033620777,\"1725\":0.1236816475,\"1726\":0.1735037546,\"1727\":0.0765151233,\"1728\":0.2467320186,\"1729\":0.0804930805,\"1730\":0.0299317448,\"1731\":null,\"1732\":0.061821349,\"1733\":0.1758407742,\"1734\":0.2335730587,\"1735\":0.1641402872,\"1736\":0.1978122586,\"1737\":0.2297711598,\"1738\":0.0852679002,\"1739\":0.2443105692,\"1740\":0.0489819674,\"1741\":0.1016799559,\"1742\":0.4637465351,\"1743\":0.1102784994,\"1744\":0.2488058913,\"1745\":0.2022371474,\"1746\":0.107826223,\"1747\":null,\"1748\":0.0715863414,\"1749\":0.0533135406,\"1750\":0.2591779597,\"1751\":0.2309380704,\"1752\":0.0868762674,\"1753\":0.5347879802,\"1754\":0.4865661861,\"1755\":0.1898014211,\"1756\":0.0,\"1757\":null,\"1758\":0.0678281778,\"1759\":null,\"1760\":0.4640007315,\"1761\":null,\"1762\":0.4617118591,\"1763\":0.4785550417,\"1764\":0.3238281567,\"1765\":0.1956747174,\"1766\":0.0687261018,\"1767\":0.2267807472,\"1768\":0.140975422,\"1769\":0.2428573079,\"1770\":0.2398729022,\"1771\":0.2311828693,\"1772\":0.1947613246,\"1773\":0.1380478424,\"1774\":0.0185641654,\"1775\":0.1383909838,\"1776\":0.249613253,\"1777\":0.093398067,\"1778\":0.0799150693,\"1779\":0.2121882425,\"1780\":0.4418297469,\"1781\":null,\"1782\":0.1327501893,\"1783\":0.2081368674,\"1784\":0.0223503441,\"1785\":0.189745562,\"1786\":0.2237354204,\"1787\":0.0126833358,\"1788\":null,\"1789\":0.4613442447,\"1790\":null,\"1791\":0.1059179259,\"1792\":0.1298847972,\"1793\":0.0560631799,\"1794\":0.1598057778,\"1795\":0.1484871157,\"1796\":null,\"1797\":0.2253984197,\"1798\":0.2245812961,\"1799\":0.0915182331,\"1800\":0.1239877888,\"1801\":0.1879080172,\"1802\":0.4380945027,\"1803\":0.2557263316,\"1804\":0.1805714228,\"1805\":0.2387166399,\"1806\":0.0645775887,\"1807\":0.0633059526,\"1808\":0.4845061516,\"1809\":0.0831352925,\"1810\":0.2306626294,\"1811\":0.1772407295,\"1812\":0.1534447222,\"1813\":0.2334917161,\"1814\":0.2145809452,\"1815\":0.2272614117,\"1816\":0.238256433,\"1817\":0.2558021207,\"1818\":0.2087015271,\"1819\":0.1356972026,\"1820\":0.0790811908,\"1821\":0.0872298316,\"1822\":0.0507867012,\"1823\":0.4377298261,\"1824\":0.0389489937,\"1825\":0.2175740875,\"1826\":0.14883151,\"1827\":0.0891291462,\"1828\":0.2750842892,\"1829\":null,\"1830\":null,\"1831\":0.2749289282,\"1832\":null,\"1833\":0.0834180805,\"1834\":0.1087930288,\"1835\":0.2093933984,\"1836\":0.487438731,\"1837\":0.0644711243,\"1838\":null,\"1839\":0.3813905725,\"1840\":0.2123408404,\"1841\":0.247141311,\"1842\":0.2046015394,\"1843\":0.0197806835,\"1844\":0.130590129,\"1845\":0.2301222481,\"1846\":0.396127858,\"1847\":0.06716081,\"1848\":0.0920744096,\"1849\":0.0738770686,\"1850\":0.0836741156,\"1851\":0.4771092149,\"1852\":0.2019361722,\"1853\":0.0,\"1854\":0.1826145321,\"1855\":0.1992005441,\"1856\":0.0,\"1857\":0.0733364529,\"1858\":0.1248133961,\"1859\":0.1662070307,\"1860\":0.0820672642,\"1861\":0.0695285966,\"1862\":0.1795447272,\"1863\":0.0647892301,\"1864\":0.2406559572,\"1865\":0.1466640117,\"1866\":0.1503115221,\"1867\":0.2330494819,\"1868\":0.0842849562,\"1869\":0.0929581794,\"1870\":0.1376375097,\"1871\":0.0838018489,\"1872\":0.1623974095,\"1873\":0.117097743,\"1874\":0.1664641896,\"1875\":0.1161235746,\"1876\":0.4318305119,\"1877\":0.0467922939,\"1878\":0.4686940994,\"1879\":0.5352568182,\"1880\":0.087661726,\"1881\":0.2188368931,\"1882\":0.1068733615,\"1883\":0.111252246,\"1884\":0.1255679023,\"1885\":0.1148316355,\"1886\":0.0564320218,\"1887\":null,\"1888\":0.1230619094,\"1889\":0.2004660584,\"1890\":0.4673837226,\"1891\":null,\"1892\":0.4704827149,\"1893\":0.2007234536,\"1894\":0.0958395786,\"1895\":0.1216088104,\"1896\":null,\"1897\":0.0632114692,\"1898\":null,\"1899\":0.0516628272,\"1900\":0.199548434,\"1901\":0.0992541006,\"1902\":null,\"1903\":0.1057598687,\"1904\":0.2604429987,\"1905\":0.1714721563,\"1906\":0.2130201116,\"1907\":0.1944373745,\"1908\":0.169073996,\"1909\":0.0,\"1910\":0.2343625181,\"1911\":0.0725752263,\"1912\":0.1313598476,\"1913\":0.0604053114,\"1914\":0.1386045771,\"1915\":0.2233801275,\"1916\":0.2222988248,\"1917\":0.1581753293,\"1918\":0.230423971,\"1919\":0.1505479653,\"1920\":0.1203042443,\"1921\":0.1624895822,\"1922\":0.1660195145,\"1923\":0.0820706952,\"1924\":0.2291472626,\"1925\":0.1511044473,\"1926\":0.2285724449,\"1927\":0.194757892,\"1928\":0.4503433753,\"1929\":0.2660157298,\"1930\":0.1302840894,\"1931\":0.0,\"1932\":0.0980028021,\"1933\":0.0759113629,\"1934\":0.3844057134,\"1935\":0.1062985803,\"1936\":0.2312694045,\"1937\":0.1042220745,\"1938\":0.0768043978,\"1939\":0.2079539807,\"1940\":0.13288472,\"1941\":null,\"1942\":0.0759598851,\"1943\":0.2111984659,\"1944\":0.0645470981,\"1945\":0.0653665272,\"1946\":0.0844981453,\"1947\":0.2246887369,\"1948\":0.1747842422,\"1949\":0.1903167922,\"1950\":0.2313697619,\"1951\":0.0622907583,\"1952\":0.2196059243,\"1953\":0.5390234391,\"1954\":0.2931741378,\"1955\":0.0615645082,\"1956\":0.1720415552,\"1957\":0.1147394068,\"1958\":0.1234279958,\"1959\":0.0362122487,\"1960\":0.1444676705,\"1961\":0.1362039807,\"1962\":0.086592865,\"1963\":0.1679366979,\"1964\":0.0985409278,\"1965\":0.0661144557,\"1966\":null,\"1967\":0.226414703,\"1968\":0.1504846621,\"1969\":0.1477615296,\"1970\":0.3277827031,\"1971\":null,\"1972\":0.2197393366,\"1973\":0.1589091583,\"1974\":0.1652365285,\"1975\":0.1754734004,\"1976\":null,\"1977\":0.1225128332,\"1978\":0.1632003116,\"1979\":0.1144291995,\"1980\":0.1667503083,\"1981\":0.2604373837,\"1982\":0.1122887859,\"1983\":0.1434297479,\"1984\":0.4584816241,\"1985\":0.1612112616,\"1986\":0.0834832308,\"1987\":0.423869415,\"1988\":0.4322629701,\"1989\":0.2500105649,\"1990\":0.1078687834,\"1991\":0.4407292881,\"1992\":0.2106492369,\"1993\":0.1317711018,\"1994\":0.1263992038,\"1995\":0.0741640181,\"1996\":0.4314669653,\"1997\":0.2189719098,\"1998\":null,\"1999\":0.1063019177,\"2000\":0.053586593,\"2001\":0.1234050543,\"2002\":0.0881727509,\"2003\":0.1315270795,\"2004\":0.0867624727,\"2005\":0.0147979749,\"2006\":null,\"2007\":0.2990023288,\"2008\":0.15279598,\"2009\":0.1044261451,\"2010\":0.2024915944,\"2011\":0.3568278788,\"2012\":0.1820204217,\"2013\":0.016385578,\"2014\":0.1263124581,\"2015\":0.1436705417,\"2016\":0.2145378101,\"2017\":0.2089218393,\"2018\":0.1735049856,\"2019\":0.1633105208,\"2020\":0.2061598317,\"2021\":0.0823608334,\"2022\":0.1845618448,\"2023\":0.0,\"2024\":0.1989584967,\"2025\":0.2067528677,\"2026\":0.1893460533,\"2027\":0.4462769208,\"2028\":0.2127952075,\"2029\":0.0,\"2030\":0.2276655634,\"2031\":null,\"2032\":0.0657619187,\"2033\":0.1927400398,\"2034\":0.0824767095,\"2035\":0.2845062698,\"2036\":0.2340430991,\"2037\":0.3332523689,\"2038\":0.4157195444,\"2039\":0.214610796,\"2040\":0.2101248742,\"2041\":0.1472006171,\"2042\":0.0686390241,\"2043\":0.2271807157,\"2044\":0.0922306104,\"2045\":0.1062880671,\"2046\":0.07915327,\"2047\":0.0703632878,\"2048\":0.1227152005,\"2049\":0.1575458862,\"2050\":0.3023871239,\"2051\":0.4769079841,\"2052\":0.0787603333,\"2053\":0.2026123833,\"2054\":0.0561392757,\"2055\":0.3101176174,\"2056\":0.1954891597,\"2057\":0.2134871101,\"2058\":0.2376230298,\"2059\":0.1200727878,\"2060\":0.2123996526,\"2061\":0.1435186966,\"2062\":0.2490155753,\"2063\":0.2000253853,\"2064\":0.4585443202,\"2065\":0.0889421191,\"2066\":0.1520863198,\"2067\":0.0160584755,\"2068\":0.0741858475,\"2069\":0.1127135149,\"2070\":0.2080143748,\"2071\":0.27911502,\"2072\":0.0788203223,\"2073\":0.1354536694,\"2074\":0.0,\"2075\":0.0674263428,\"2076\":null,\"2077\":0.2971410852,\"2078\":0.1845401278,\"2079\":0.1962354727,\"2080\":0.2408617998,\"2081\":0.0,\"2082\":0.0853681042,\"2083\":0.0963925639,\"2084\":0.1818567414,\"2085\":0.1213760009,\"2086\":0.0697558825,\"2087\":0.2247641134,\"2088\":0.0979308699,\"2089\":null,\"2090\":null,\"2091\":0.0577170071,\"2092\":0.2160005108,\"2093\":0.2378308855,\"2094\":0.3398684369,\"2095\":0.2181840343,\"2096\":0.1104581553,\"2097\":0.0659155561,\"2098\":0.4416420226,\"2099\":0.037646723,\"2100\":0.1818370268,\"2101\":0.131687471,\"2102\":0.1149547423,\"2103\":0.4665569428,\"2104\":null,\"2105\":0.1907822837,\"2106\":0.583201199,\"2107\":0.070439269,\"2108\":0.1126874685,\"2109\":0.0,\"2110\":0.0210708029,\"2111\":null,\"2112\":0.2389986814,\"2113\":0.124038761,\"2114\":0.0126688805,\"2115\":null,\"2116\":0.1444658843,\"2117\":0.1998908859,\"2118\":0.1926086195,\"2119\":0.0864794019,\"2120\":0.0742134082,\"2121\":0.1201660735,\"2122\":0.1986793396,\"2123\":0.0763954443,\"2124\":0.4527023261,\"2125\":0.1200838625,\"2126\":null,\"2127\":0.1049587496,\"2128\":0.2242004753,\"2129\":null,\"2130\":0.1858005471,\"2131\":0.1176986021,\"2132\":0.2360588006,\"2133\":0.0838028718,\"2134\":0.0606297559,\"2135\":0.0,\"2136\":0.1253862003,\"2137\":null,\"2138\":0.0875858602,\"2139\":0.1180230973,\"2140\":0.2190925332,\"2141\":0.1892491012,\"2142\":0.1508333487,\"2143\":0.0980047595,\"2144\":0.4478219421,\"2145\":0.0669345387,\"2146\":0.1655865026,\"2147\":0.2642557779,\"2148\":0.1100588833,\"2149\":0.4282148006,\"2150\":0.4233449606,\"2151\":0.2062280224,\"2152\":null,\"2153\":0.2902083696,\"2154\":0.4207423004,\"2155\":0.256358797,\"2156\":0.2040583225,\"2157\":0.4395406421,\"2158\":null,\"2159\":0.1068268517,\"2160\":0.2916078819,\"2161\":0.065151311,\"2162\":0.0778519031,\"2163\":0.1463416916,\"2164\":null,\"2165\":0.2370482627,\"2166\":0.1659917062,\"2167\":0.0710638518,\"2168\":0.1802632256,\"2169\":null,\"2170\":0.4574683943,\"2171\":0.0655588824,\"2172\":0.2497288787,\"2173\":0.0743514608,\"2174\":0.3236618317,\"2175\":0.4616232416,\"2176\":0.0583888176,\"2177\":0.2559661632,\"2178\":0.3997852608,\"2179\":0.013033114,\"2180\":0.1650735429,\"2181\":0.1502377586,\"2182\":0.0,\"2183\":0.1520246535,\"2184\":0.2368893944,\"2185\":0.2053697919,\"2186\":0.1815335187,\"2187\":0.0414090551,\"2188\":0.3106499386,\"2189\":0.3485209205,\"2190\":0.4591492392,\"2191\":null,\"2192\":0.1196012147,\"2193\":0.0814062522,\"2194\":0.3426296698,\"2195\":0.357227958,\"2196\":0.1448423802,\"2197\":0.1720212313,\"2198\":0.0661137024,\"2199\":0.1737675951,\"2200\":0.1006412367,\"2201\":0.1434947636,\"2202\":0.2527627923,\"2203\":0.4503693145,\"2204\":0.2360312784,\"2205\":0.1984237755,\"2206\":0.2082026835,\"2207\":0.4726714402,\"2208\":0.0626041209,\"2209\":0.0547494674,\"2210\":0.405849868,\"2211\":0.4543052523,\"2212\":0.1828097571,\"2213\":0.2391692997,\"2214\":0.1416526004,\"2215\":0.1815303156,\"2216\":0.2028920911,\"2217\":0.2097169258,\"2218\":null,\"2219\":0.3544958689,\"2220\":0.1181497773,\"2221\":0.0899611023,\"2222\":0.2464565819,\"2223\":0.246346027,\"2224\":0.1116872177,\"2225\":0.1989281162,\"2226\":0.4750494964,\"2227\":0.1601911088,\"2228\":0.4311835893,\"2229\":0.1309044979,\"2230\":0.1681580804,\"2231\":0.0254075488,\"2232\":0.0267435776,\"2233\":0.0085722135,\"2234\":0.1094102051,\"2235\":0.1267397525,\"2236\":0.0769521649,\"2237\":0.1759438495,\"2238\":0.126616627,\"2239\":0.1517149652,\"2240\":0.4057479518,\"2241\":0.067148632,\"2242\":null,\"2243\":0.1196715078,\"2244\":0.2032478005,\"2245\":0.1397015488,\"2246\":0.0359882174,\"2247\":0.1469776617,\"2248\":0.1244497172,\"2249\":0.1776319196,\"2250\":0.443234536,\"2251\":null,\"2252\":null,\"2253\":0.060260964,\"2254\":0.051328288,\"2255\":0.0,\"2256\":0.0945961936,\"2257\":0.006703428,\"2258\":0.1684577373,\"2259\":0.2818584557,\"2260\":0.0774910115,\"2261\":0.2509182343,\"2262\":0.1457779844,\"2263\":0.1739601898,\"2264\":0.2301806586,\"2265\":0.1999635162,\"2266\":0.2110361937,\"2267\":0.2199863116,\"2268\":0.2208488791,\"2269\":0.2414976367,\"2270\":0.362419241,\"2271\":0.0835581369,\"2272\":0.2122674222,\"2273\":0.1516742692,\"2274\":0.1721850442,\"2275\":0.1992404852,\"2276\":0.1390513188,\"2277\":0.1014009691,\"2278\":0.1630943817,\"2279\":0.1234662597,\"2280\":0.2169407229,\"2281\":0.2105094902,\"2282\":0.22123823,\"2283\":0.2231844225,\"2284\":0.0730317291,\"2285\":null,\"2286\":0.0529396212,\"2287\":0.0729381724,\"2288\":0.1709545033,\"2289\":0.1409278883,\"2290\":0.4588464422,\"2291\":0.1608573219,\"2292\":0.2422451766,\"2293\":0.240029059,\"2294\":0.141820603,\"2295\":0.0256037539,\"2296\":0.323734893,\"2297\":0.1919611784,\"2298\":0.0460406047,\"2299\":0.2019375926,\"2300\":0.2133072605,\"2301\":0.0427609191,\"2302\":0.0504404869,\"2303\":0.0,\"2304\":0.1498996731,\"2305\":0.0862402992,\"2306\":0.1210783773,\"2307\":0.1977558863,\"2308\":0.044634786,\"2309\":0.0662727927,\"2310\":0.2317610953,\"2311\":0.1827425084,\"2312\":0.0929267635,\"2313\":0.1896602179,\"2314\":null,\"2315\":0.251332593,\"2316\":0.1452350966,\"2317\":0.2049650178,\"2318\":0.2051191059,\"2319\":0.0778407908,\"2320\":null,\"2321\":0.1117084529,\"2322\":0.0848599829,\"2323\":0.0348652796,\"2324\":null,\"2325\":0.4458858778,\"2326\":0.139102973,\"2327\":null,\"2328\":0.0739636062,\"2329\":0.2911642649,\"2330\":0.1580911109,\"2331\":0.1340525924,\"2332\":0.1846762613,\"2333\":0.165912824,\"2334\":0.4574113123,\"2335\":0.2139608155,\"2336\":0.0927624273,\"2337\":0.4357818915,\"2338\":0.0184281316,\"2339\":0.3829901294,\"2340\":null,\"2341\":0.1511387558,\"2342\":null,\"2343\":0.156517352,\"2344\":0.2861900112,\"2345\":null,\"2346\":0.1623476943,\"2347\":0.1942885611,\"2348\":0.215805073,\"2349\":0.5018454456,\"2350\":0.0261810404,\"2351\":0.1228048623,\"2352\":0.2188125172,\"2353\":0.2135720519,\"2354\":0.0942150361,\"2355\":0.0,\"2356\":0.1570108288,\"2357\":null,\"2358\":0.4628385974,\"2359\":0.1316829862,\"2360\":null,\"2361\":0.0083073622,\"2362\":0.2558456538,\"2363\":null,\"2364\":0.447479023,\"2365\":0.4502979639,\"2366\":0.0717027179,\"2367\":0.2754476377,\"2368\":null,\"2369\":0.4363068931,\"2370\":0.0829856539,\"2371\":0.1780549973,\"2372\":null,\"2373\":0.1205044983,\"2374\":0.2306049453,\"2375\":null,\"2376\":null,\"2377\":null,\"2378\":0.2199604377,\"2379\":0.0909056802,\"2380\":0.2716329019,\"2381\":0.2124997724,\"2382\":0.0807257141,\"2383\":0.1703864116,\"2384\":0.1007445384,\"2385\":0.0066359533,\"2386\":0.0687558149,\"2387\":0.1748730683,\"2388\":null,\"2389\":0.4363448508,\"2390\":null,\"2391\":0.2073160009,\"2392\":0.0842467071,\"2393\":0.0,\"2394\":0.1849529024,\"2395\":0.0624431106,\"2396\":0.0758223545,\"2397\":null,\"2398\":0.2151493954,\"2399\":0.0,\"2400\":0.2525244286,\"2401\":0.1794292744,\"2402\":null,\"2403\":0.1475663209,\"2404\":0.4501179157,\"2405\":0.0957502191,\"2406\":0.2065905024,\"2407\":0.1567057693,\"2408\":0.4262271155,\"2409\":0.1253309155,\"2410\":0.1851310498,\"2411\":0.0969546238,\"2412\":null,\"2413\":null,\"2414\":0.1398444319,\"2415\":null,\"2416\":0.4972109581,\"2417\":0.0809268829,\"2418\":null,\"2419\":0.1578454606,\"2420\":0.0376483236,\"2421\":0.4785341523,\"2422\":0.5523139425,\"2423\":0.1751761918,\"2424\":0.192420532,\"2425\":0.2370464133,\"2426\":0.0255526266,\"2427\":0.1890503781,\"2428\":0.158021391,\"2429\":0.1688851209,\"2430\":0.0,\"2431\":0.1339682328,\"2432\":0.0599901558,\"2433\":0.062968924,\"2434\":0.1502017474,\"2435\":null,\"2436\":0.2089571032,\"2437\":0.1115682091,\"2438\":0.1952612873,\"2439\":0.1891074255,\"2440\":0.1321675657,\"2441\":0.0,\"2442\":0.1413590725,\"2443\":0.2144847899,\"2444\":0.2526324951,\"2445\":0.1388816542,\"2446\":0.1097012419,\"2447\":0.4382911442,\"2448\":0.1469680219,\"2449\":0.1590538786,\"2450\":0.2142792926,\"2451\":null,\"2452\":0.1462549943,\"2453\":0.1172699036,\"2454\":0.1399206601,\"2455\":0.2393956963,\"2456\":0.1012610851,\"2457\":0.1194418691,\"2458\":0.0908379425,\"2459\":0.1342444832,\"2460\":0.431581383,\"2461\":0.4442718515,\"2462\":0.4333626876,\"2463\":0.2359601905,\"2464\":0.4499229617,\"2465\":0.0450459053,\"2466\":0.054966867,\"2467\":null,\"2468\":0.2152759937,\"2469\":0.1332623066,\"2470\":0.4305963712,\"2471\":null,\"2472\":0.0646112638,\"2473\":0.1390717741,\"2474\":0.4411808503,\"2475\":0.1236931536,\"2476\":0.082233334,\"2477\":0.0435384726,\"2478\":0.1243154133,\"2479\":0.0872789471,\"2480\":0.0680451217,\"2481\":null,\"2482\":0.0678426855,\"2483\":0.0288891224,\"2484\":null,\"2485\":0.2286384878,\"2486\":0.180121426,\"2487\":0.0848396867,\"2488\":0.1703577735,\"2489\":0.0183368365,\"2490\":null,\"2491\":0.137474975,\"2492\":0.116250219,\"2493\":0.0384582127,\"2494\":0.1461831732,\"2495\":0.2408779852,\"2496\":0.2818180285,\"2497\":0.1677967393,\"2498\":0.1198069428,\"2499\":0.2754683696,\"2500\":null,\"2501\":0.0617539656,\"2502\":0.0780344534,\"2503\":0.1161769457,\"2504\":0.0417185824,\"2505\":0.1603475445,\"2506\":0.0695892481,\"2507\":0.2531190341,\"2508\":0.0837349776,\"2509\":0.4334442492,\"2510\":0.0759690289,\"2511\":0.2394780012,\"2512\":0.2209307586,\"2513\":0.3598819627,\"2514\":0.081315072,\"2515\":0.1093619651,\"2516\":0.4729247124,\"2517\":0.1520576547,\"2518\":0.1471420101,\"2519\":0.0921995812,\"2520\":0.108212743,\"2521\":0.1235382999,\"2522\":null,\"2523\":0.0819156841,\"2524\":0.2300735356,\"2525\":0.1029268621,\"2526\":0.192336743,\"2527\":0.1952638747,\"2528\":0.2410946536,\"2529\":0.2199821758,\"2530\":0.2083518554,\"2531\":0.0832426202,\"2532\":0.2127925008,\"2533\":0.2651302482,\"2534\":0.0495211923,\"2535\":0.1867781428,\"2536\":0.1775245314,\"2537\":0.1603231057,\"2538\":0.1640883319,\"2539\":0.0683622464,\"2540\":0.2000071243,\"2541\":0.1092445174,\"2542\":0.2494984086,\"2543\":0.1499847704,\"2544\":0.214786909,\"2545\":0.0772668917,\"2546\":0.0698199662,\"2547\":0.0,\"2548\":null,\"2549\":0.1721735258,\"2550\":0.1450769898,\"2551\":0.1616668349,\"2552\":0.0090447985,\"2553\":0.0669257303,\"2554\":0.0791810626,\"2555\":0.240603033,\"2556\":0.1114446485,\"2557\":0.0078168077,\"2558\":null,\"2559\":0.0568307183,\"2560\":null,\"2561\":0.120442897,\"2562\":0.468389662,\"2563\":0.030069156,\"2564\":0.1209406869,\"2565\":0.1493045603,\"2566\":0.2012821803,\"2567\":null,\"2568\":0.2098391262,\"2569\":0.0980721,\"2570\":0.0872535523,\"2571\":0.0,\"2572\":0.0975640862,\"2573\":0.1772583289,\"2574\":0.202411911,\"2575\":0.203387209,\"2576\":0.0380535982,\"2577\":null,\"2578\":0.2313123853,\"2579\":0.4387784813,\"2580\":0.1280960037,\"2581\":0.1550853855,\"2582\":0.0509404874,\"2583\":0.0309522124,\"2584\":0.0884801898,\"2585\":0.1373423814,\"2586\":0.2321591949,\"2587\":0.2061194551,\"2588\":0.0298459624,\"2589\":0.187351035,\"2590\":0.2242499932,\"2591\":0.1443174164,\"2592\":0.1856475009,\"2593\":0.3860148928,\"2594\":0.1296136138,\"2595\":0.0380061697,\"2596\":0.2087608033,\"2597\":0.4145881892,\"2598\":0.1952868015,\"2599\":0.1567253323,\"2600\":0.1316641269,\"2601\":0.0793870886,\"2602\":0.1245393094,\"2603\":0.1587221248,\"2604\":0.1777943152,\"2605\":0.462431924,\"2606\":0.4699417462,\"2607\":null,\"2608\":0.4091740462,\"2609\":0.1072552643,\"2610\":0.0817072935,\"2611\":0.1250883446,\"2612\":0.183853514,\"2613\":0.2323837333,\"2614\":0.1925204235,\"2615\":0.1123687664,\"2616\":0.3076417994,\"2617\":0.1112414371,\"2618\":0.1235607092,\"2619\":0.1222753041,\"2620\":0.1388202612,\"2621\":0.1282236703,\"2622\":0.5023739484,\"2623\":0.1327741613,\"2624\":0.1477873398,\"2625\":0.0653058135,\"2626\":0.114119155,\"2627\":0.4440105075,\"2628\":0.1198722124,\"2629\":0.0970295877,\"2630\":0.0599118838,\"2631\":0.1626487573,\"2632\":0.4616284692,\"2633\":0.4551911336,\"2634\":0.1149815043,\"2635\":0.0,\"2636\":0.1638193856,\"2637\":0.1551363768,\"2638\":0.1245768444,\"2639\":0.1274543425,\"2640\":0.45575738,\"2641\":0.3531524156,\"2642\":0.1553366946,\"2643\":0.1414090239,\"2644\":0.0616794584,\"2645\":null,\"2646\":0.4574863359,\"2647\":0.1893869351,\"2648\":0.4762688789,\"2649\":0.074341985,\"2650\":0.1976411951,\"2651\":0.1253287488,\"2652\":0.1912461801,\"2653\":0.2818201597,\"2654\":0.2222633359,\"2655\":0.1593955099,\"2656\":0.2613290441,\"2657\":0.0,\"2658\":0.2326295128,\"2659\":0.2588502227,\"2660\":0.4500692414,\"2661\":0.1421064923,\"2662\":0.2128381933,\"2663\":0.1671723321,\"2664\":0.0594268135,\"2665\":0.0891708898,\"2666\":0.1276010261,\"2667\":0.0650046153,\"2668\":0.1023489344,\"2669\":0.0658619705,\"2670\":0.1867662256,\"2671\":0.1856688074,\"2672\":0.4645324379,\"2673\":0.1592095627,\"2674\":0.0,\"2675\":0.0743665992,\"2676\":0.2361264789,\"2677\":0.2262522604,\"2678\":0.0596394836,\"2679\":0.2233731874,\"2680\":0.270917233,\"2681\":0.2444137056,\"2682\":0.1730317773,\"2683\":0.0661961582,\"2684\":0.4582162662,\"2685\":0.350896097,\"2686\":0.4500053137,\"2687\":0.2096878782,\"2688\":null,\"2689\":0.4560508639,\"2690\":0.4344902832,\"2691\":0.2242249748,\"2692\":0.0671595378,\"2693\":0.056023491,\"2694\":0.236825122,\"2695\":0.0,\"2696\":0.0813532001,\"2697\":0.0585333022,\"2698\":0.2184120975,\"2699\":null,\"2700\":0.0,\"2701\":0.1017398421,\"2702\":0.3368937176,\"2703\":0.0387333432,\"2704\":0.1483074118,\"2705\":0.0892211816,\"2706\":0.128699647,\"2707\":0.0800693473,\"2708\":0.1652386491,\"2709\":0.1418508106,\"2710\":0.09691533,\"2711\":0.0739200328,\"2712\":0.4901901839,\"2713\":0.1351194192,\"2714\":0.1815966905,\"2715\":0.0160017231,\"2716\":0.1167821337,\"2717\":0.116275826,\"2718\":0.1018018251,\"2719\":null,\"2720\":0.0874137041,\"2721\":0.5766686035,\"2722\":0.4445692852,\"2723\":0.2345316843,\"2724\":0.1989064924,\"2725\":0.1091531356,\"2726\":0.131962947,\"2727\":0.1660133921,\"2728\":0.1138268534,\"2729\":0.1113793732,\"2730\":0.2350302559,\"2731\":0.1452586617,\"2732\":0.1975186877,\"2733\":0.5169655875,\"2734\":0.4913647376,\"2735\":0.217662627,\"2736\":0.0365716277,\"2737\":null,\"2738\":0.1216212495,\"2739\":0.0931788633,\"2740\":0.5094870261,\"2741\":0.1228660855,\"2742\":0.047252924,\"2743\":0.5001093473,\"2744\":0.1005963977,\"2745\":0.0202717309,\"2746\":0.453281903,\"2747\":0.0315344875,\"2748\":0.0649883622,\"2749\":0.1372166008,\"2750\":0.2053213335,\"2751\":0.0946477165,\"2752\":0.1708688392,\"2753\":0.1341212658,\"2754\":0.1183241071,\"2755\":0.0139594482,\"2756\":null,\"2757\":0.4476187759,\"2758\":0.0923984387,\"2759\":0.0707457109,\"2760\":0.2150370851,\"2761\":null,\"2762\":0.0810086845,\"2763\":null,\"2764\":null,\"2765\":0.2184573171,\"2766\":0.4809697256,\"2767\":0.4195650148,\"2768\":0.1426194577,\"2769\":0.2361225531,\"2770\":0.1911016654,\"2771\":0.1870646859,\"2772\":0.1723948181,\"2773\":0.1818260254,\"2774\":0.06058634,\"2775\":0.0800667482,\"2776\":0.2349295059,\"2777\":0.2083173191,\"2778\":0.0663149612,\"2779\":0.239321784,\"2780\":0.0849204967,\"2781\":0.4601592743,\"2782\":0.196988908,\"2783\":0.0879076766,\"2784\":0.0929950668,\"2785\":0.1315590239,\"2786\":0.2399263586,\"2787\":0.2739207382,\"2788\":0.2036513045,\"2789\":0.199655008,\"2790\":0.0,\"2791\":0.1583544074,\"2792\":0.1153127281,\"2793\":0.009965224,\"2794\":0.246242249,\"2795\":0.4331170135,\"2796\":0.2454499749,\"2797\":0.0379984513,\"2798\":0.0596283364,\"2799\":null,\"2800\":0.4362295141,\"2801\":0.2132262092,\"2802\":0.2230411171,\"2803\":0.4197844355,\"2804\":0.2382785284,\"2805\":0.087243454,\"2806\":0.2813999039,\"2807\":0.2236639735,\"2808\":0.1394159328,\"2809\":0.172435433,\"2810\":0.1342843157,\"2811\":0.0984448618,\"2812\":null,\"2813\":0.1410171307,\"2814\":0.0631537756,\"2815\":0.0690290369,\"2816\":0.1055905073,\"2817\":0.1553588121,\"2818\":0.203906898,\"2819\":0.1412266911,\"2820\":0.250228741,\"2821\":0.01881582,\"2822\":0.1300712979,\"2823\":0.0440917469,\"2824\":0.2282412266,\"2825\":0.4580616426,\"2826\":0.4727932886,\"2827\":0.1501735052,\"2828\":null,\"2829\":0.1783636589,\"2830\":0.2019328105,\"2831\":0.0842940638,\"2832\":0.2726825206,\"2833\":0.0761164326,\"2834\":0.0,\"2835\":0.08920987,\"2836\":0.1812659371,\"2837\":0.1570841129,\"2838\":0.2593531637,\"2839\":0.0661262133,\"2840\":0.0392848108,\"2841\":0.1336257475,\"2842\":0.4415492702,\"2843\":0.0311176197,\"2844\":0.0999530147,\"2845\":null,\"2846\":0.0,\"2847\":0.4292305483,\"2848\":0.0781126077,\"2849\":0.1291492129,\"2850\":0.0,\"2851\":null,\"2852\":null,\"2853\":0.2004167498,\"2854\":null,\"2855\":0.083677686,\"2856\":0.241395898,\"2857\":0.1430144155,\"2858\":null,\"2859\":0.0864200335,\"2860\":0.1464903154,\"2861\":null,\"2862\":0.190329968,\"2863\":0.0781813826,\"2864\":0.2326526322,\"2865\":0.0467485905,\"2866\":0.1205363714,\"2867\":0.2172146707,\"2868\":null,\"2869\":0.0577425836,\"2870\":0.3592670461,\"2871\":0.0896324039,\"2872\":0.1447478525,\"2873\":0.2414418883,\"2874\":null,\"2875\":0.1688993889,\"2876\":0.1300205671,\"2877\":null,\"2878\":0.2735761837,\"2879\":0.1209561249,\"2880\":0.0719290117,\"2881\":0.0895465658,\"2882\":0.1069154272,\"2883\":null,\"2884\":0.0986264846,\"2885\":null,\"2886\":0.2541137632,\"2887\":0.0760361124,\"2888\":0.1587555834,\"2889\":0.2253920148,\"2890\":null,\"2891\":0.0806480818,\"2892\":null,\"2893\":null,\"2894\":0.3927747837,\"2895\":0.1431459513,\"2896\":0.1566221104,\"2897\":0.0800206908,\"2898\":0.0,\"2899\":0.0,\"2900\":0.1335484117,\"2901\":0.0916579292,\"2902\":0.2087990042,\"2903\":0.2734079228,\"2904\":0.4328554212,\"2905\":0.1332897944,\"2906\":0.1548979355,\"2907\":0.0865169404,\"2908\":0.089013552,\"2909\":null,\"2910\":0.0226128123,\"2911\":0.3727335815,\"2912\":0.0897825669,\"2913\":0.1567008011,\"2914\":0.1381278325,\"2915\":0.0041799996,\"2916\":0.1106379864,\"2917\":0.1319123329,\"2918\":0.0824921565,\"2919\":0.0907528206,\"2920\":0.0722520268,\"2921\":0.248346993,\"2922\":0.46448997,\"2923\":0.1706507081,\"2924\":0.0868580256,\"2925\":0.5106499685,\"2926\":0.0544453196,\"2927\":0.0886427527,\"2928\":0.1465431871,\"2929\":0.1124142768,\"2930\":0.1066588431,\"2931\":0.1148963062,\"2932\":null,\"2933\":0.04857896,\"2934\":0.0734190577,\"2935\":0.1323075656,\"2936\":0.2159240955,\"2937\":null,\"2938\":0.2348926462,\"2939\":0.1164196461,\"2940\":0.0689504303,\"2941\":0.4364831231,\"2942\":0.2573635628,\"2943\":0.0966041548,\"2944\":0.2696894788,\"2945\":0.2529692419,\"2946\":0.1606564893,\"2947\":null,\"2948\":0.211025762,\"2949\":0.1218362052,\"2950\":0.0888597734,\"2951\":0.0308294329,\"2952\":0.1073187244,\"2953\":0.1562491092,\"2954\":0.1314698906,\"2955\":0.3412108926,\"2956\":0.2058423913,\"2957\":0.1107974365,\"2958\":0.1786351964,\"2959\":0.23187277,\"2960\":0.1632096207,\"2961\":0.0799480681,\"2962\":0.1167262499,\"2963\":null,\"2964\":0.0,\"2965\":0.0742974528,\"2966\":0.1970498191,\"2967\":0.1882668971,\"2968\":0.1783377845,\"2969\":0.0744976602,\"2970\":0.4283692109,\"2971\":0.1124756809,\"2972\":0.0728727235,\"2973\":0.2552836006,\"2974\":null,\"2975\":0.111957621,\"2976\":0.2106967188,\"2977\":0.23332705,\"2978\":0.1229765473,\"2979\":0.0814906907,\"2980\":0.1124262628,\"2981\":0.0847306916,\"2982\":0.0588674539,\"2983\":0.4584622709,\"2984\":0.1853661006,\"2985\":0.2484848188,\"2986\":0.1766525082,\"2987\":null,\"2988\":0.3253775492,\"2989\":0.1319534282,\"2990\":0.1876161648,\"2991\":0.1030687402,\"2992\":0.4844299145,\"2993\":0.1401337146,\"2994\":0.2344828031,\"2995\":0.1765820064,\"2996\":0.1455937506,\"2997\":0.1067180867,\"2998\":0.0689924349,\"2999\":0.6725904685,\"3000\":0.1248033666,\"3001\":0.1969064437,\"3002\":0.0,\"3003\":0.0695658978,\"3004\":0.0677377658,\"3005\":0.0702002086,\"3006\":0.1552941395,\"3007\":null,\"3008\":0.2542378584,\"3009\":0.5216102955,\"3010\":0.2750768724,\"3011\":null,\"3012\":0.2004602464,\"3013\":0.0969539672,\"3014\":0.0681021022,\"3015\":null,\"3016\":null,\"3017\":0.0081696673,\"3018\":0.1983951424,\"3019\":0.1480845532,\"3020\":0.2082991042,\"3021\":0.0,\"3022\":0.029400635,\"3023\":0.2421357067,\"3024\":0.4206679718,\"3025\":0.2114900154,\"3026\":0.1329766455,\"3027\":0.2100463961,\"3028\":0.21352849,\"3029\":0.1856647974,\"3030\":0.209057742,\"3031\":0.2284727206,\"3032\":null,\"3033\":0.0958183675,\"3034\":0.251673491,\"3035\":0.0828373151,\"3036\":0.0886995172,\"3037\":0.069971894,\"3038\":0.1077538789,\"3039\":0.0825044056,\"3040\":0.1232535599,\"3041\":0.0615411472,\"3042\":0.0655653985,\"3043\":0.1400768329,\"3044\":null,\"3045\":0.2239815124,\"3046\":null,\"3047\":0.1132576597,\"3048\":0.0441499603,\"3049\":0.0450791513,\"3050\":null,\"3051\":0.2645690834,\"3052\":0.0,\"3053\":0.171141508,\"3054\":0.1405003616,\"3055\":0.0781265624,\"3056\":null,\"3057\":0.1665139612,\"3058\":0.1225746361,\"3059\":null,\"3060\":null,\"3061\":0.178136043,\"3062\":0.0932807064,\"3063\":0.0686505285,\"3064\":null,\"3065\":0.0890362255,\"3066\":0.174217229,\"3067\":0.1971277815,\"3068\":0.2114308186,\"3069\":null,\"3070\":0.4209939573,\"3071\":0.2137949426,\"3072\":0.1978534829,\"3073\":0.4475162531,\"3074\":0.1710930655,\"3075\":0.1312737155,\"3076\":0.1521241686,\"3077\":0.066800831,\"3078\":0.2078848474,\"3079\":0.5693017801,\"3080\":0.0701385717,\"3081\":0.06092166,\"3082\":0.227439144,\"3083\":0.1965347522,\"3084\":0.1427187951,\"3085\":0.1674862864,\"3086\":0.0671683965,\"3087\":0.5647403099,\"3088\":0.1127932873,\"3089\":0.1592517606,\"3090\":0.1800040112,\"3091\":0.2374138059,\"3092\":0.1088905886,\"3093\":0.1167402335,\"3094\":0.4243993228,\"3095\":0.0756323262,\"3096\":0.1070052277,\"3097\":null,\"3098\":0.1935849488,\"3099\":0.2667401617,\"3100\":0.448672065,\"3101\":0.1462870622,\"3102\":0.0,\"3103\":0.0,\"3104\":0.3796730213,\"3105\":0.0719457248,\"3106\":0.1481124232,\"3107\":0.3169616568,\"3108\":0.0342638924,\"3109\":null,\"3110\":0.2245648596,\"3111\":0.1023654811,\"3112\":0.1194845122,\"3113\":0.0596330774,\"3114\":0.0773401466,\"3115\":0.1097041484,\"3116\":0.1629171635,\"3117\":0.0923826116,\"3118\":0.1327304724,\"3119\":0.0,\"3120\":null,\"3121\":0.2556325507,\"3122\":null,\"3123\":0.0305594024,\"3124\":0.1052919069,\"3125\":0.472836284,\"3126\":0.096058756,\"3127\":0.0,\"3128\":0.423956996,\"3129\":0.1249481554,\"3130\":0.15142202,\"3131\":null,\"3132\":0.0904244345,\"3133\":0.1555263343,\"3134\":0.2237194218,\"3135\":0.154617275,\"3136\":0.207205236,\"3137\":0.0,\"3138\":0.091239616,\"3139\":0.0966901624,\"3140\":0.1348893,\"3141\":0.1679332901,\"3142\":0.2269749226,\"3143\":0.102310273,\"3144\":0.1294441714,\"3145\":0.0,\"3146\":0.0,\"3147\":null,\"3148\":0.1832034504,\"3149\":null,\"3150\":0.1987203549,\"3151\":0.0,\"3152\":0.0600457583,\"3153\":0.0817145081,\"3154\":0.1277222502,\"3155\":0.2099179507,\"3156\":0.158184101,\"3157\":null,\"3158\":0.190625024,\"3159\":0.0908746289,\"3160\":0.1774187204,\"3161\":0.2446302079,\"3162\":0.1854863283,\"3163\":null,\"3164\":0.1984461599,\"3165\":0.1271969508,\"3166\":0.2932560305,\"3167\":0.124398882,\"3168\":0.0486219612,\"3169\":0.0279339469,\"3170\":0.2644191218,\"3171\":0.1004343683,\"3172\":0.1867454644,\"3173\":0.0928145355,\"3174\":0.0905080686,\"3175\":0.0765925371,\"3176\":0.4592994771,\"3177\":0.0816321659,\"3178\":0.3171064062,\"3179\":null,\"3180\":0.2271436934,\"3181\":0.0736906475,\"3182\":0.20385959,\"3183\":0.3438524307,\"3184\":0.136629095,\"3185\":0.1029452171,\"3186\":0.4348276005,\"3187\":0.3102347599,\"3188\":0.1304678675,\"3189\":null,\"3190\":0.0841676764,\"3191\":0.2630065318,\"3192\":0.0,\"3193\":0.0482378265,\"3194\":0.1019066558,\"3195\":0.0919383017,\"3196\":0.4458170046,\"3197\":0.2055770302,\"3198\":0.2550127201,\"3199\":0.0878549224,\"3200\":null,\"3201\":0.0681687449,\"3202\":0.4619629484,\"3203\":0.1519432836,\"3204\":null,\"3205\":0.1954681681,\"3206\":0.5019001042,\"3207\":0.2708944384,\"3208\":0.206870632,\"3209\":0.1998690631,\"3210\":0.4694926105,\"3211\":0.0887836294,\"3212\":null,\"3213\":0.0842254638,\"3214\":0.1773502428,\"3215\":0.1828865351,\"3216\":0.2072785581,\"3217\":0.1083195719,\"3218\":null,\"3219\":0.0,\"3220\":0.0,\"3221\":0.0924043602,\"3222\":0.0533934876,\"3223\":null,\"3224\":0.1296650045,\"3225\":0.1587235287,\"3226\":0.0746627259,\"3227\":0.1137894257,\"3228\":null,\"3229\":0.1619838691,\"3230\":0.0480076565,\"3231\":0.2079735096,\"3232\":0.1142161828,\"3233\":0.0,\"3234\":0.1321865508,\"3235\":0.1372560095,\"3236\":0.559193468,\"3237\":0.2224678611,\"3238\":0.3001772914,\"3239\":0.2233335155,\"3240\":null,\"3241\":null,\"3242\":0.2338485867,\"3243\":0.1443698444,\"3244\":0.3556102727,\"3245\":0.1076078742,\"3246\":0.0832205021,\"3247\":0.008344314,\"3248\":0.2046693594,\"3249\":0.0827529816,\"3250\":0.4906844269,\"3251\":0.0663522331,\"3252\":0.0897372047,\"3253\":0.0,\"3254\":0.0,\"3255\":null,\"3256\":0.2110876587,\"3257\":0.1947629078,\"3258\":0.4498574126,\"3259\":0.1361392034,\"3260\":0.3796909044,\"3261\":0.4367356538,\"3262\":0.1407796823,\"3263\":0.1821244799,\"3264\":0.1360358188,\"3265\":0.0516660505,\"3266\":0.2248275759,\"3267\":0.1746549069,\"3268\":0.0383017102,\"3269\":0.1484237242,\"3270\":0.2076574368,\"3271\":0.1131386861,\"3272\":0.1693802415,\"3273\":0.1440088902,\"3274\":null,\"3275\":0.0408642135,\"3276\":0.2106577093,\"3277\":0.1921408376,\"3278\":0.2605747948,\"3279\":0.0891558885,\"3280\":0.1235625296,\"3281\":0.0808613063,\"3282\":0.164846317,\"3283\":0.5232867654,\"3284\":0.4583473275,\"3285\":0.0807780751,\"3286\":0.0806564205,\"3287\":0.182916572,\"3288\":0.0703041992,\"3289\":0.215721842,\"3290\":0.1740078611,\"3291\":0.3181181332,\"3292\":0.1031634456,\"3293\":0.257826925,\"3294\":0.0918661872,\"3295\":0.0401587568,\"3296\":null,\"3297\":0.2456734692,\"3298\":0.165476643,\"3299\":0.1346942163,\"3300\":0.0,\"3301\":0.0345771606,\"3302\":0.1434976622,\"3303\":0.1227293587,\"3304\":0.1282772642,\"3305\":0.199316158,\"3306\":0.0799597913,\"3307\":0.221485071,\"3308\":0.0811680879,\"3309\":0.5032264364,\"3310\":0.1440327448,\"3311\":0.4856350411,\"3312\":0.0545778074,\"3313\":0.138971438,\"3314\":0.0669247515,\"3315\":0.1103927075,\"3316\":null,\"3317\":0.0985861329,\"3318\":0.1621741368,\"3319\":null,\"3320\":0.0741684112,\"3321\":0.1442966515,\"3322\":0.0,\"3323\":0.0,\"3324\":0.1652204949,\"3325\":0.4210523344,\"3326\":0.0403112375,\"3327\":0.0796249469,\"3328\":0.2271236653,\"3329\":0.2343620755,\"3330\":0.2148004165,\"3331\":0.0,\"3332\":0.1518985916,\"3333\":0.1994030279,\"3334\":0.1883154454,\"3335\":0.047799921,\"3336\":null,\"3337\":0.1390053908,\"3338\":0.2129891251,\"3339\":0.4545017304,\"3340\":null,\"3341\":0.0394208695,\"3342\":0.0808270677,\"3343\":0.1046956072,\"3344\":0.2262554879,\"3345\":0.0786577292,\"3346\":0.1750229388,\"3347\":0.0971747297,\"3348\":0.0916068244,\"3349\":0.2605009242,\"3350\":0.169202862,\"3351\":0.1706304051,\"3352\":0.0796966306,\"3353\":0.1187845175,\"3354\":0.1566857084,\"3355\":0.2461933482,\"3356\":0.0605223391,\"3357\":0.0838593902,\"3358\":0.0788947432,\"3359\":0.135723839,\"3360\":null,\"3361\":0.0984792873,\"3362\":0.2425473367,\"3363\":0.2063411764,\"3364\":null,\"3365\":0.1612511911,\"3366\":0.136485891,\"3367\":0.2050442757,\"3368\":0.3938781284,\"3369\":0.4182956539,\"3370\":null,\"3371\":0.081371311,\"3372\":0.2089679285,\"3373\":0.1533486125,\"3374\":0.0902573437,\"3375\":0.1270963202,\"3376\":0.1154667167,\"3377\":0.1618797177,\"3378\":0.2077393902,\"3379\":0.0612071092,\"3380\":0.0180121736,\"3381\":0.151411492,\"3382\":0.469491586,\"3383\":0.0746896763,\"3384\":null,\"3385\":0.2165064555,\"3386\":0.0582393482,\"3387\":0.0681453657,\"3388\":0.1788267953,\"3389\":null,\"3390\":0.0738427775,\"3391\":0.2507924833,\"3392\":0.2229678936,\"3393\":0.4975462691,\"3394\":0.0589573098,\"3395\":null,\"3396\":0.0542318316,\"3397\":0.1678967297,\"3398\":0.1899868624,\"3399\":0.1176541428,\"3400\":0.1641121638,\"3401\":null,\"3402\":null,\"3403\":0.1949049527,\"3404\":0.4225964877,\"3405\":0.201838912,\"3406\":0.1798118894,\"3407\":0.0321390733,\"3408\":0.1557602981,\"3409\":0.12448881,\"3410\":0.1503109643,\"3411\":0.0770764037,\"3412\":0.0698383424,\"3413\":0.1328096227,\"3414\":0.1056759244,\"3415\":0.0083004389,\"3416\":0.168314861,\"3417\":0.0781219978,\"3418\":0.4537551936,\"3419\":0.1069436441,\"3420\":0.0826156611,\"3421\":null,\"3422\":0.0873191185,\"3423\":0.1402429344,\"3424\":0.1526901221,\"3425\":0.4532200928,\"3426\":0.1488468723,\"3427\":0.2749379101,\"3428\":0.1860311077,\"3429\":null,\"3430\":0.0,\"3431\":null,\"3432\":0.2147203947,\"3433\":0.262525598,\"3434\":0.1406462275,\"3435\":0.0942553437,\"3436\":0.1291670705,\"3437\":0.3335052866,\"3438\":0.2914794173,\"3439\":0.1716208869,\"3440\":0.2651790087,\"3441\":0.0972342054,\"3442\":null,\"3443\":0.117524416,\"3444\":0.1712112791,\"3445\":0.0828920609,\"3446\":0.0,\"3447\":0.2158753662,\"3448\":0.4526658583,\"3449\":0.4254532304,\"3450\":0.1266847102,\"3451\":0.2011241581,\"3452\":null,\"3453\":0.2227596183,\"3454\":null,\"3455\":0.0,\"3456\":0.1641049089,\"3457\":null,\"3458\":0.4698508321,\"3459\":0.4622548656,\"3460\":0.1974140301,\"3461\":0.2560486351,\"3462\":0.2297747741,\"3463\":0.1308901201,\"3464\":0.078005077,\"3465\":null,\"3466\":null,\"3467\":0.233816155,\"3468\":0.2336838271,\"3469\":0.2245994966,\"3470\":0.2361129838,\"3471\":0.1941465205,\"3472\":0.2128934133,\"3473\":0.2007760019,\"3474\":0.1460882404,\"3475\":0.0,\"3476\":null,\"3477\":null,\"3478\":0.1275588768,\"3479\":0.4763728959,\"3480\":0.1118571285,\"3481\":0.1199342075,\"3482\":0.1298964292,\"3483\":0.027843409,\"3484\":0.1190773885,\"3485\":0.2017467249,\"3486\":0.1038909272,\"3487\":0.1855520357,\"3488\":0.1332171381,\"3489\":0.1823928875,\"3490\":0.2057780827,\"3491\":0.2168151285,\"3492\":0.0955222103,\"3493\":0.135862103,\"3494\":0.2000089663,\"3495\":0.0698816802,\"3496\":0.1857587911,\"3497\":0.2429769977,\"3498\":0.1873083207,\"3499\":0.2112494765,\"3500\":0.2473987965,\"3501\":0.4849724563,\"3502\":0.188075367,\"3503\":0.0831273683,\"3504\":0.475199358,\"3505\":0.0685986717,\"3506\":0.5093656052,\"3507\":0.45978866,\"3508\":0.4320502511,\"3509\":0.1170750549,\"3510\":0.0823813362,\"3511\":0.1446833555,\"3512\":0.2320614238,\"3513\":0.0656772457,\"3514\":0.2169509595,\"3515\":0.0,\"3516\":0.2349262282,\"3517\":0.108275619,\"3518\":0.1669807435,\"3519\":0.4152285899,\"3520\":0.1441653112,\"3521\":0.1058532362,\"3522\":0.1068436763,\"3523\":0.2345351273,\"3524\":0.1528855171,\"3525\":0.0810727206,\"3526\":0.0406259574,\"3527\":null,\"3528\":0.0999385588,\"3529\":0.0632209709,\"3530\":0.0374346067,\"3531\":0.174137225,\"3532\":0.4301188514,\"3533\":0.1275820414,\"3534\":0.1978685484,\"3535\":0.1641736559,\"3536\":0.1716357459,\"3537\":0.2427687703,\"3538\":0.2265740895,\"3539\":0.057682214,\"3540\":0.1686782175,\"3541\":0.0937192068,\"3542\":null,\"3543\":0.4264601753,\"3544\":0.0745271803,\"3545\":0.073596701,\"3546\":null,\"3547\":0.0817919751,\"3548\":0.0542064748,\"3549\":0.4917802382,\"3550\":null,\"3551\":0.4545265934,\"3552\":null,\"3553\":null,\"3554\":0.1671106957,\"3555\":0.1930808888,\"3556\":0.4601835135,\"3557\":0.1421539379,\"3558\":null,\"3559\":0.3634714464,\"3560\":null,\"3561\":0.0767412667,\"3562\":0.308577278,\"3563\":0.1596279367,\"3564\":0.2193061916,\"3565\":0.093027791,\"3566\":0.2231301612,\"3567\":0.1784494572,\"3568\":0.1601329132,\"3569\":0.0628505104,\"3570\":0.4596380271,\"3571\":0.0,\"3572\":0.0,\"3573\":0.0,\"3574\":0.0351675319,\"3575\":0.1971388359,\"3576\":0.2245108716,\"3577\":0.0754056488,\"3578\":0.0751290122,\"3579\":0.2639082831,\"3580\":0.1404727706,\"3581\":null,\"3582\":0.1820886125,\"3583\":0.1831733958,\"3584\":0.1908126685,\"3585\":0.157255199,\"3586\":0.1916598963,\"3587\":0.0980951592,\"3588\":0.24063291,\"3589\":0.0756241171,\"3590\":0.4350830604,\"3591\":0.1855648648,\"3592\":0.2449585211,\"3593\":0.054209798,\"3594\":null,\"3595\":0.2172774199,\"3596\":null,\"3597\":0.0910955648,\"3598\":0.131543865,\"3599\":0.0561415093,\"3600\":0.1662278991,\"3601\":0.2632236473},\"normalized profile?Map4?6k\":{\"0\":null,\"1\":0.2425288038,\"2\":0.1076589668,\"3\":0.163423043,\"4\":0.1951818522,\"5\":0.0710308298,\"6\":null,\"7\":0.1471995933,\"8\":0.1114077701,\"9\":0.2481460631,\"10\":0.1830421379,\"11\":0.0968099147,\"12\":0.0618520052,\"13\":0.0992654758,\"14\":0.1855984937,\"15\":null,\"16\":null,\"17\":0.1353515697,\"18\":null,\"19\":0.135041944,\"20\":0.141760551,\"21\":0.1194704396,\"22\":0.1280020998,\"23\":0.1649770992,\"24\":0.1790726324,\"25\":0.167958333,\"26\":null,\"27\":0.1266194724,\"28\":0.1360139532,\"29\":0.1423267308,\"30\":0.1216110671,\"31\":0.1799208287,\"32\":0.1211452933,\"33\":0.1774978077,\"34\":0.1550833625,\"35\":0.1629983919,\"36\":0.1785216851,\"37\":0.2412823272,\"38\":0.1792237602,\"39\":0.1642479159,\"40\":0.1802199056,\"41\":0.1532066292,\"42\":0.1259615993,\"43\":0.1709624695,\"44\":0.1614641532,\"45\":0.1770084167,\"46\":0.1605425167,\"47\":0.1547738766,\"48\":0.1744895761,\"49\":0.1781330047,\"50\":0.1691322766,\"51\":0.1667723334,\"52\":null,\"53\":0.2708472094,\"54\":0.2312186593,\"55\":0.225218468,\"56\":0.2012810186,\"57\":0.1246253832,\"58\":0.1099823532,\"59\":0.0636343315,\"60\":0.0649880878,\"61\":0.0528837138,\"62\":0.1445651665,\"63\":0.1536530226,\"64\":0.151034492,\"65\":0.1203084472,\"66\":0.158453489,\"67\":0.1379618062,\"68\":0.131734926,\"69\":0.1059618651,\"70\":0.1365637843,\"71\":0.1682631959,\"72\":0.1717900818,\"73\":0.1449124149,\"74\":0.1594371101,\"75\":0.1485710592,\"76\":0.1431095623,\"77\":0.1807328113,\"78\":0.1903091041,\"79\":0.1273870861,\"80\":0.0789473684,\"81\":0.0671692013,\"82\":0.1051054526,\"83\":0.2242288354,\"84\":0.1608437352,\"85\":0.1628147682,\"86\":0.1132244817,\"87\":0.1909451771,\"88\":0.1869101217,\"89\":0.127961068,\"90\":0.0673178607,\"91\":0.1515423556,\"92\":0.1726775189,\"93\":0.2652959373,\"94\":0.166265548,\"95\":null,\"96\":0.0683209852,\"97\":0.0522138325,\"98\":0.0684385642,\"99\":0.1449962179,\"100\":0.2002177997,\"101\":0.3671064092,\"102\":0.1095322833,\"103\":0.1260514627,\"104\":0.1708127081,\"105\":0.0730773888,\"106\":0.0667135693,\"107\":0.0699890342,\"108\":0.0667220337,\"109\":0.08648411,\"110\":0.0774139657,\"111\":null,\"112\":0.0663343389,\"113\":0.0667146677,\"114\":0.0514274759,\"115\":0.0543738918,\"116\":0.0601487567,\"117\":0.1504271299,\"118\":0.1478690759,\"119\":0.1689489099,\"120\":0.1449190573,\"121\":0.1614404886,\"122\":0.0700206978,\"123\":0.1581761961,\"124\":0.1780292015,\"125\":0.1336352822,\"126\":0.1672928375,\"127\":0.0934746781,\"128\":0.2568729608,\"129\":0.118032848,\"130\":0.1825166155,\"131\":0.0679605057,\"132\":0.1617887412,\"133\":0.1744402116,\"134\":0.2006225591,\"135\":0.4503537385,\"136\":0.1958588877,\"137\":0.2794778306,\"138\":0.1235537101,\"139\":0.2145643413,\"140\":0.138917843,\"141\":0.3126610608,\"142\":0.3083289659,\"143\":0.1539461775,\"144\":null,\"145\":0.1153864859,\"146\":0.2015281435,\"147\":0.23069118,\"148\":0.1552185462,\"149\":0.1142610679,\"150\":0.1677582036,\"151\":0.1067071931,\"152\":0.1737189572,\"153\":0.1729871764,\"154\":0.1645716766,\"155\":0.1453870818,\"156\":0.1745550992,\"157\":0.0632184521,\"158\":0.1801187446,\"159\":0.1775401806,\"160\":0.123425998,\"161\":0.0679304117,\"162\":0.0988515253,\"163\":0.1560391166,\"164\":0.1303371216,\"165\":0.1695510372,\"166\":0.1668401144,\"167\":0.1252029271,\"168\":0.1656895543,\"169\":0.1497566921,\"170\":0.1433104394,\"171\":0.1729983752,\"172\":0.1501196734,\"173\":0.2780347659,\"174\":0.2261306014,\"175\":0.1599074425,\"176\":0.0984588201,\"177\":0.1891377923,\"178\":0.1094926768,\"179\":0.1599397481,\"180\":0.1545175534,\"181\":0.0646866898,\"182\":0.1840360584,\"183\":0.1735911381,\"184\":0.1451492866,\"185\":0.1031287895,\"186\":0.0635799053,\"187\":0.2309474244,\"188\":0.1889654552,\"189\":0.1526191693,\"190\":0.1669616681,\"191\":null,\"192\":0.2961449549,\"193\":null,\"194\":null,\"195\":0.2385916402,\"196\":0.084273641,\"197\":0.2163005697,\"198\":0.1372048627,\"199\":0.1412422825,\"200\":0.1619764459,\"201\":0.3706076104,\"202\":0.1505203672,\"203\":0.145769933,\"204\":0.1809275642,\"205\":0.1428019825,\"206\":0.2971679597,\"207\":0.1259209916,\"208\":null,\"209\":0.2212543251,\"210\":0.1281387602,\"211\":0.1363359557,\"212\":0.1196729402,\"213\":0.0992134253,\"214\":0.0852143158,\"215\":0.3128134766,\"216\":null,\"217\":0.1642091048,\"218\":0.1410466819,\"219\":0.1147230728,\"220\":0.1466569477,\"221\":0.108327335,\"222\":0.1180274385,\"223\":0.1350583066,\"224\":0.1471620051,\"225\":0.0974910904,\"226\":0.1272938345,\"227\":0.1614699539,\"228\":0.0973686041,\"229\":0.1231354023,\"230\":0.0691299812,\"231\":0.0742999251,\"232\":0.0533129476,\"233\":0.081063097,\"234\":0.0526956889,\"235\":0.0641446576,\"236\":0.0719090044,\"237\":0.0757688014,\"238\":0.1586998903,\"239\":0.1437130724,\"240\":0.1239792909,\"241\":0.1279200665,\"242\":0.2169762881,\"243\":0.1449698347,\"244\":0.1820354231,\"245\":0.2166098258,\"246\":0.1956815328,\"247\":0.0716223507,\"248\":0.0652882599,\"249\":0.0698644542,\"250\":0.0550667881,\"251\":0.0666986846,\"252\":0.0505364914,\"253\":0.0616089289,\"254\":0.0557153381,\"255\":0.0595221261,\"256\":0.0716552257,\"257\":0.0709660509,\"258\":0.0637723349,\"259\":0.0611238046,\"260\":0.0581358674,\"261\":0.0591976473,\"262\":0.0701846759,\"263\":0.0635045092,\"264\":null,\"265\":null,\"266\":0.0657549627,\"267\":0.0693438131,\"268\":0.2137500245,\"269\":0.1710196696,\"270\":0.1172250165,\"271\":0.1959878483,\"272\":0.1424007114,\"273\":0.143867427,\"274\":0.1615978196,\"275\":0.1618456482,\"276\":0.3191076192,\"277\":0.0585584776,\"278\":0.1758456171,\"279\":0.1515581996,\"280\":null,\"281\":0.0703803142,\"282\":0.2310673314,\"283\":0.1373907804,\"284\":0.1486790673,\"285\":0.1764120054,\"286\":0.1466765044,\"287\":0.1335931065,\"288\":0.1517878087,\"289\":0.1170191463,\"290\":0.2143564432,\"291\":0.0794145204,\"292\":0.0852438159,\"293\":0.1517628783,\"294\":0.113619294,\"295\":0.1635429869,\"296\":0.1202960736,\"297\":0.4322305928,\"298\":0.1756569685,\"299\":0.1601216505,\"300\":0.3288666347,\"301\":0.0939444332,\"302\":0.1726057546,\"303\":0.1758959413,\"304\":0.1234635854,\"305\":0.2171913193,\"306\":null,\"307\":0.1846587238,\"308\":0.1390282673,\"309\":0.3215129146,\"310\":0.2330863176,\"311\":0.117266569,\"312\":0.2080200032,\"313\":0.1415471262,\"314\":0.2190389589,\"315\":0.4267250748,\"316\":0.483780159,\"317\":0.1152070474,\"318\":0.153974539,\"319\":0.2053203667,\"320\":0.1526545042,\"321\":0.1814955991,\"322\":0.111325948,\"323\":0.0969469337,\"324\":0.1470476199,\"325\":0.3159631062,\"326\":0.0932623322,\"327\":0.1466188877,\"328\":0.069463377,\"329\":null,\"330\":0.0799324706,\"331\":0.0526434175,\"332\":0.2580440296,\"333\":0.1960814003,\"334\":0.1639962279,\"335\":0.2342911043,\"336\":0.1798889472,\"337\":0.2223173485,\"338\":0.1518228078,\"339\":0.1424016344,\"340\":0.1571170313,\"341\":0.1551956557,\"342\":0.1487915482,\"343\":0.1794426018,\"344\":0.1664713983,\"345\":0.3075872658,\"346\":null,\"347\":0.227923426,\"348\":null,\"349\":0.0770004588,\"350\":0.0682525369,\"351\":0.1863091427,\"352\":0.2526703476,\"353\":0.2373717758,\"354\":0.1773846894,\"355\":0.216883223,\"356\":0.1856126942,\"357\":0.1611515285,\"358\":0.2835779134,\"359\":0.1080589603,\"360\":0.1742002777,\"361\":0.1081548035,\"362\":0.2033151962,\"363\":0.4211238345,\"364\":0.1796619706,\"365\":0.1549099758,\"366\":0.2433688694,\"367\":0.331519542,\"368\":0.4958546234,\"369\":0.1368552116,\"370\":0.1395090054,\"371\":0.1643101421,\"372\":0.1631944123,\"373\":0.102869161,\"374\":0.1496955096,\"375\":0.1291681462,\"376\":0.0876742148,\"377\":0.3266127131,\"378\":0.149770866,\"379\":0.1442964069,\"380\":0.244970377,\"381\":0.1690563488,\"382\":0.1949336158,\"383\":0.1314382695,\"384\":0.1626711107,\"385\":0.1587012859,\"386\":0.128038015,\"387\":0.1341195814,\"388\":0.2474820545,\"389\":0.1584998422,\"390\":0.1816668007,\"391\":0.1734119212,\"392\":0.0133420352,\"393\":0.1683800442,\"394\":0.1475570657,\"395\":null,\"396\":0.1841787942,\"397\":0.1801666144,\"398\":0.2894237255,\"399\":0.1533032058,\"400\":0.1462926276,\"401\":0.1427041666,\"402\":0.3234825833,\"403\":0.0964337386,\"404\":0.1685174903,\"405\":0.1061437908,\"406\":0.1839724766,\"407\":0.3392378289,\"408\":0.1512563666,\"409\":0.1470359044,\"410\":0.1466504047,\"411\":0.3281846338,\"412\":0.0963247419,\"413\":0.0567111599,\"414\":0.0550848294,\"415\":0.1896041525,\"416\":0.1494593023,\"417\":0.3333409075,\"418\":0.0549880751,\"419\":0.1948291898,\"420\":0.1629753885,\"421\":0.2244034888,\"422\":0.1420663481,\"423\":0.2491365984,\"424\":0.1741598449,\"425\":0.1694165325,\"426\":0.196547982,\"427\":0.1232514257,\"428\":0.0840217406,\"429\":0.1122100284,\"430\":0.1839013561,\"431\":0.2545323908,\"432\":0.2464508284,\"433\":0.0817617727,\"434\":0.1531807482,\"435\":0.1625230263,\"436\":0.2902898264,\"437\":0.3349325523,\"438\":0.1485907139,\"439\":0.166896971,\"440\":null,\"441\":0.1659621522,\"442\":0.1712380552,\"443\":0.1457116276,\"444\":0.1724358696,\"445\":0.4044753642,\"446\":0.197648405,\"447\":0.1781041581,\"448\":0.226577988,\"449\":0.145748874,\"450\":0.1940640575,\"451\":0.144533578,\"452\":0.2441109742,\"453\":0.4113136536,\"454\":0.1538518176,\"455\":0.2979496909,\"456\":0.1072536172,\"457\":0.1480068276,\"458\":null,\"459\":0.1382444942,\"460\":0.1602621328,\"461\":0.1288640272,\"462\":0.1644471628,\"463\":0.1234158841,\"464\":0.1978153051,\"465\":0.1469878706,\"466\":0.19215896,\"467\":0.1563209794,\"468\":0.1243122465,\"469\":0.1334533866,\"470\":0.1680568508,\"471\":0.2232829246,\"472\":0.1742375545,\"473\":0.1575979659,\"474\":0.1948066804,\"475\":0.1646478029,\"476\":0.143575974,\"477\":0.1260238273,\"478\":null,\"479\":0.1824211369,\"480\":0.1704947816,\"481\":0.1714289163,\"482\":null,\"483\":0.1050457697,\"484\":0.4978075623,\"485\":0.2116850127,\"486\":0.1771476839,\"487\":0.15681763,\"488\":0.1508834698,\"489\":0.1518722575,\"490\":0.1582621618,\"491\":0.099753114,\"492\":0.1173711681,\"493\":0.1307009715,\"494\":0.2166177899,\"495\":0.0882222783,\"496\":0.1206069027,\"497\":0.1723673315,\"498\":0.2034610736,\"499\":0.1722853077,\"500\":0.1679984536,\"501\":0.3840348333,\"502\":0.2912663299,\"503\":0.1360490168,\"504\":0.3316816531,\"505\":0.1652731396,\"506\":0.2134247905,\"507\":0.1600407747,\"508\":0.1748304042,\"509\":0.1580641728,\"510\":0.1725146128,\"511\":0.0994411585,\"512\":0.1186681842,\"513\":0.1460277214,\"514\":0.1180198415,\"515\":0.0,\"516\":0.2886730788,\"517\":0.1177869251,\"518\":0.2038411517,\"519\":0.0978196423,\"520\":0.1437359217,\"521\":null,\"522\":0.0572296126,\"523\":0.1818997266,\"524\":0.141018608,\"525\":0.1400417257,\"526\":0.2880651815,\"527\":0.1648736776,\"528\":0.1931670924,\"529\":0.1474737798,\"530\":0.3582071438,\"531\":0.143876013,\"532\":0.347604622,\"533\":0.2587849389,\"534\":0.1430599339,\"535\":0.1773651584,\"536\":0.1163567713,\"537\":0.123333434,\"538\":0.1623375779,\"539\":0.1492270749,\"540\":0.155690274,\"541\":null,\"542\":0.1731981694,\"543\":0.2856892601,\"544\":0.1914445673,\"545\":0.2025491237,\"546\":null,\"547\":0.217102971,\"548\":0.3094050236,\"549\":0.1960833113,\"550\":0.1868689592,\"551\":0.2920016658,\"552\":0.2094717581,\"553\":0.1670885879,\"554\":0.0966487917,\"555\":0.1635507293,\"556\":0.3429959705,\"557\":0.1547440676,\"558\":0.1492681727,\"559\":0.1566318838,\"560\":0.1810957552,\"561\":0.1419591075,\"562\":0.0788732962,\"563\":0.1901766561,\"564\":0.1458367198,\"565\":0.1791784742,\"566\":0.5161357309,\"567\":0.1569776779,\"568\":0.1387696982,\"569\":0.1720217578,\"570\":0.1644257882,\"571\":0.1646195693,\"572\":0.1124946684,\"573\":0.1362979349,\"574\":0.1230649518,\"575\":0.1813307866,\"576\":0.1819693228,\"577\":0.0656592924,\"578\":0.1508485187,\"579\":0.1891717575,\"580\":0.232127801,\"581\":0.2591824961,\"582\":0.2723139414,\"583\":0.2329995636,\"584\":0.1448866043,\"585\":0.0775751531,\"586\":0.1476133493,\"587\":0.0864071309,\"588\":0.1214911337,\"589\":0.0,\"590\":0.17277519,\"591\":0.2127560291,\"592\":0.245640284,\"593\":null,\"594\":0.148999194,\"595\":0.1580501401,\"596\":0.1780656181,\"597\":0.1823396429,\"598\":0.1461711265,\"599\":0.1752760046,\"600\":0.2285448453,\"601\":0.0991624498,\"602\":0.1812465907,\"603\":0.1653304472,\"604\":0.5050342138,\"605\":0.0869349432,\"606\":0.3259431464,\"607\":null,\"608\":0.0685853361,\"609\":null,\"610\":0.1078525671,\"611\":0.1610742867,\"612\":0.2023407464,\"613\":0.2809441986,\"614\":0.2198693236,\"615\":0.1609752092,\"616\":0.1796481231,\"617\":0.0928369104,\"618\":0.0473551838,\"619\":null,\"620\":0.0,\"621\":0.2024593259,\"622\":0.2085653505,\"623\":0.0947720863,\"624\":0.1903505944,\"625\":0.1630309849,\"626\":0.1835509997,\"627\":0.1427520694,\"628\":0.3279421268,\"629\":0.2121504502,\"630\":0.1502030578,\"631\":0.1714770119,\"632\":0.1562323951,\"633\":0.2041510773,\"634\":0.2503480693,\"635\":0.235242126,\"636\":0.214172099,\"637\":0.3435485926,\"638\":0.2395691072,\"639\":0.322199171,\"640\":0.0841390007,\"641\":0.2082352253,\"642\":0.3738897888,\"643\":0.2889468264,\"644\":0.1307705923,\"645\":0.1770412868,\"646\":0.1263770495,\"647\":null,\"648\":0.2341050964,\"649\":0.4983695429,\"650\":0.1466762501,\"651\":0.2490391524,\"652\":0.6071871477,\"653\":0.2964670385,\"654\":0.3138823591,\"655\":0.0945145594,\"656\":0.2382646777,\"657\":0.1685291902,\"658\":0.290835152,\"659\":0.1685896075,\"660\":0.1467143722,\"661\":0.1287496669,\"662\":0.1632681049,\"663\":0.214228591,\"664\":0.4183370659,\"665\":0.1429621452,\"666\":0.1640489658,\"667\":0.1375628982,\"668\":0.189374083,\"669\":0.1491856422,\"670\":null,\"671\":0.1106664259,\"672\":0.0940809993,\"673\":0.1194752195,\"674\":0.1862131584,\"675\":0.0696167939,\"676\":0.2432583998,\"677\":0.1399973249,\"678\":0.0608866124,\"679\":0.1707276423,\"680\":0.1600507584,\"681\":0.1494110529,\"682\":0.2399158216,\"683\":0.1422913257,\"684\":0.1807492466,\"685\":0.1409426153,\"686\":0.0827006625,\"687\":0.1425426315,\"688\":null,\"689\":0.1412270025,\"690\":0.1349624938,\"691\":0.3048379183,\"692\":0.111071926,\"693\":0.1537276986,\"694\":0.36469986,\"695\":0.1125433502,\"696\":0.1255802352,\"697\":0.1938629998,\"698\":0.1481561082,\"699\":0.1237071482,\"700\":0.4002130012,\"701\":0.2223411743,\"702\":0.1370443872,\"703\":0.1371298812,\"704\":0.0555149146,\"705\":0.3726825634,\"706\":0.1636012821,\"707\":0.2097043803,\"708\":0.1350670106,\"709\":0.0964595884,\"710\":0.4479287404,\"711\":0.1289345206,\"712\":0.2320947022,\"713\":0.1081340064,\"714\":0.374876621,\"715\":0.0711083992,\"716\":0.1905488233,\"717\":0.1487895087,\"718\":0.2373687488,\"719\":0.157793777,\"720\":0.1138835265,\"721\":0.0957717244,\"722\":0.1979352118,\"723\":0.0704430227,\"724\":0.1215930746,\"725\":0.5353411296,\"726\":0.1955347903,\"727\":0.178716432,\"728\":0.4003119462,\"729\":0.1442370237,\"730\":0.1547253285,\"731\":0.0604583313,\"732\":0.0650015874,\"733\":0.0609059259,\"734\":0.0641481382,\"735\":0.0939597187,\"736\":0.2087661857,\"737\":0.2114974473,\"738\":0.1342222712,\"739\":0.1357777533,\"740\":0.4549764242,\"741\":null,\"742\":0.2247846153,\"743\":0.1832062317,\"744\":0.20806827,\"745\":0.2134528887,\"746\":0.1176244013,\"747\":0.1213780685,\"748\":0.1577323443,\"749\":0.2139275966,\"750\":0.2897734706,\"751\":0.1406608454,\"752\":0.1448752599,\"753\":0.3693440268,\"754\":0.1263845029,\"755\":0.0,\"756\":0.079089975,\"757\":0.1535401802,\"758\":0.1617308738,\"759\":0.0755993543,\"760\":0.134243841,\"761\":0.1293097021,\"762\":0.1217057851,\"763\":0.1368034078,\"764\":0.1930687659,\"765\":0.1970141201,\"766\":0.1898915481,\"767\":0.1650256272,\"768\":0.2922331491,\"769\":0.1576605041,\"770\":0.342231697,\"771\":0.2180105891,\"772\":0.1492399172,\"773\":null,\"774\":0.1423531537,\"775\":0.1163381985,\"776\":0.0717758492,\"777\":0.1789263953,\"778\":0.1608073732,\"779\":0.3342885063,\"780\":0.1326049898,\"781\":0.1798091196,\"782\":0.1266433187,\"783\":0.2144029847,\"784\":0.1006385444,\"785\":0.2565013428,\"786\":0.164492135,\"787\":0.2045982609,\"788\":0.199548767,\"789\":0.2084399865,\"790\":0.0692774823,\"791\":0.2006746073,\"792\":0.1757100769,\"793\":0.1710582259,\"794\":0.2111153288,\"795\":0.1737033342,\"796\":0.1682655984,\"797\":0.1864032749,\"798\":0.1859278521,\"799\":null,\"800\":0.3390461738,\"801\":0.1779239192,\"802\":0.178203885,\"803\":0.1863546164,\"804\":0.2204139266,\"805\":0.2091019771,\"806\":0.1786498105,\"807\":0.1427472179,\"808\":0.2113617445,\"809\":0.3014790459,\"810\":0.2869132042,\"811\":0.180332888,\"812\":0.3050894169,\"813\":0.1493424297,\"814\":0.1674754594,\"815\":0.1737485552,\"816\":0.1682694111,\"817\":0.1354558642,\"818\":0.1764312425,\"819\":0.2751715575,\"820\":null,\"821\":0.1340137942,\"822\":0.1942035086,\"823\":0.335862634,\"824\":0.1903271289,\"825\":0.1913696014,\"826\":0.1877983354,\"827\":0.2917536188,\"828\":0.1348603636,\"829\":0.089277144,\"830\":0.1227682973,\"831\":0.170793678,\"832\":0.0910857948,\"833\":0.1249112917,\"834\":0.1856133256,\"835\":0.1988269883,\"836\":0.1416799712,\"837\":0.1211715775,\"838\":0.1735057487,\"839\":0.1592748336,\"840\":0.1612545697,\"841\":0.1617476976,\"842\":0.1410895171,\"843\":0.1493287984,\"844\":0.1385756994,\"845\":0.0659813995,\"846\":0.1549135985,\"847\":0.2260615203,\"848\":0.2617663448,\"849\":0.1360466233,\"850\":0.1490862245,\"851\":0.2031306402,\"852\":0.1300473654,\"853\":0.609962881,\"854\":0.277725575,\"855\":0.2409947415,\"856\":0.5219046121,\"857\":0.1473730726,\"858\":0.349732549,\"859\":0.187526875,\"860\":0.1684627258,\"861\":0.142771276,\"862\":0.1582128944,\"863\":0.3669221859,\"864\":0.3571664437,\"865\":0.1680601542,\"866\":0.0927439842,\"867\":0.2060562799,\"868\":null,\"869\":0.1246700998,\"870\":0.3743995826,\"871\":0.1854942994,\"872\":0.251127485,\"873\":0.1685790644,\"874\":0.1769889351,\"875\":0.6178587856,\"876\":0.1239809457,\"877\":0.4949972173,\"878\":0.1376479074,\"879\":0.129437757,\"880\":null,\"881\":0.1684771419,\"882\":null,\"883\":0.1364419432,\"884\":0.1559264227,\"885\":0.1700098986,\"886\":0.1021609634,\"887\":0.1207195396,\"888\":0.1533771739,\"889\":0.303420658,\"890\":0.2907642076,\"891\":0.121088047,\"892\":0.3845147542,\"893\":null,\"894\":0.1999987691,\"895\":0.2885310499,\"896\":0.2821757367,\"897\":0.2859090201,\"898\":0.3055932746,\"899\":0.171648638,\"900\":0.1740129335,\"901\":0.3493532746,\"902\":0.1291769651,\"903\":0.3408243029,\"904\":0.2990088889,\"905\":null,\"906\":null,\"907\":0.1975546738,\"908\":0.1611880894,\"909\":0.0848988521,\"910\":0.2174409722,\"911\":0.2291471925,\"912\":0.2151663943,\"913\":0.1217646221,\"914\":0.0579581726,\"915\":0.1617540263,\"916\":0.1547514775,\"917\":0.1912445232,\"918\":0.0834011332,\"919\":0.3312929753,\"920\":0.5157630583,\"921\":0.1167538031,\"922\":0.1239989006,\"923\":0.1829762594,\"924\":0.2216959236,\"925\":0.1365435844,\"926\":0.1375387797,\"927\":0.124529191,\"928\":0.1493514803,\"929\":0.0958415797,\"930\":0.0513100209,\"931\":0.2130449319,\"932\":0.1823440186,\"933\":0.1980920557,\"934\":0.1765606689,\"935\":0.7895961575,\"936\":0.4177798222,\"937\":0.1190364419,\"938\":0.1837318018,\"939\":0.0998851295,\"940\":0.282858958,\"941\":0.1226040518,\"942\":0.1263355818,\"943\":0.3567222929,\"944\":0.1163467628,\"945\":0.1114834041,\"946\":0.1715216826,\"947\":0.1316074358,\"948\":null,\"949\":0.0878526918,\"950\":0.1448062234,\"951\":0.1424528612,\"952\":0.1521226135,\"953\":0.2187070989,\"954\":0.1897597591,\"955\":0.1458713031,\"956\":0.1958036707,\"957\":0.1412767756,\"958\":0.2330021568,\"959\":null,\"960\":null,\"961\":0.067184546,\"962\":0.2826128964,\"963\":0.1526850044,\"964\":0.2849963821,\"965\":0.1573833024,\"966\":0.1775511584,\"967\":0.2973638271,\"968\":0.124867886,\"969\":0.3005115001,\"970\":0.1766981419,\"971\":0.1824531251,\"972\":0.1384937444,\"973\":0.1110778712,\"974\":0.1791425292,\"975\":0.2717031247,\"976\":0.1781466324,\"977\":0.1870673489,\"978\":0.1555267395,\"979\":0.2206760673,\"980\":0.0475456644,\"981\":0.1932815568,\"982\":0.1922012641,\"983\":0.1688505573,\"984\":0.1754485428,\"985\":0.1033580666,\"986\":0.314356712,\"987\":0.1112117161,\"988\":0.1522520502,\"989\":0.2384095658,\"990\":0.1880194468,\"991\":0.0765858169,\"992\":0.1746401573,\"993\":0.49731176,\"994\":0.1497620019,\"995\":null,\"996\":0.1203995438,\"997\":0.2342422977,\"998\":0.2668386212,\"999\":0.0959753569,\"1000\":0.0458448469,\"1001\":0.1243037344,\"1002\":0.1432075459,\"1003\":0.1728098978,\"1004\":0.2106763821,\"1005\":0.2050305618,\"1006\":0.1741700893,\"1007\":null,\"1008\":0.1292258113,\"1009\":null,\"1010\":0.1572498641,\"1011\":0.138471238,\"1012\":0.1358139717,\"1013\":0.19290012,\"1014\":0.119695828,\"1015\":0.0895630237,\"1016\":0.1425395848,\"1017\":0.1426130007,\"1018\":0.2087776005,\"1019\":0.1741525866,\"1020\":0.1489194298,\"1021\":0.1362770577,\"1022\":0.1603653861,\"1023\":0.1526158429,\"1024\":0.0725285474,\"1025\":0.1357402505,\"1026\":0.1400152084,\"1027\":0.1318599718,\"1028\":0.1377252619,\"1029\":0.1035979732,\"1030\":0.1142188649,\"1031\":0.2469347473,\"1032\":0.2295094509,\"1033\":0.0883215721,\"1034\":0.143556577,\"1035\":0.0672576689,\"1036\":0.3111660808,\"1037\":0.1934831118,\"1038\":0.1112385666,\"1039\":0.159167868,\"1040\":0.0928366762,\"1041\":0.5224001192,\"1042\":0.1308523033,\"1043\":0.1066448092,\"1044\":0.3359282207,\"1045\":0.3195338385,\"1046\":0.1198694292,\"1047\":0.3358357544,\"1048\":0.1266627399,\"1049\":0.174243355,\"1050\":0.1848271714,\"1051\":0.1236892624,\"1052\":0.3167861784,\"1053\":0.1821542257,\"1054\":0.1849718206,\"1055\":0.1863528861,\"1056\":0.1053504873,\"1057\":0.2789975898,\"1058\":0.1684103171,\"1059\":0.1081484138,\"1060\":0.0684381518,\"1061\":0.1042707469,\"1062\":0.1696329121,\"1063\":0.1485662322,\"1064\":0.2596393109,\"1065\":0.1640333885,\"1066\":0.1362245051,\"1067\":0.0997095217,\"1068\":0.1379678411,\"1069\":0.3088707634,\"1070\":0.1836846322,\"1071\":0.1851535319,\"1072\":0.1444524602,\"1073\":0.2912608912,\"1074\":0.1073536776,\"1075\":0.2715193005,\"1076\":0.1439777003,\"1077\":0.2167728355,\"1078\":0.1531817714,\"1079\":0.1860357146,\"1080\":0.138611671,\"1081\":0.1739256515,\"1082\":0.2107291223,\"1083\":0.5622915336,\"1084\":0.1373074289,\"1085\":0.0594555853,\"1086\":null,\"1087\":0.1731147889,\"1088\":0.0824567231,\"1089\":0.1185670273,\"1090\":0.0911596609,\"1091\":0.1740952901,\"1092\":0.2456051219,\"1093\":0.2748065823,\"1094\":0.166886196,\"1095\":0.3204494157,\"1096\":0.3443763557,\"1097\":0.3319205008,\"1098\":0.0843752086,\"1099\":0.080074453,\"1100\":0.0950337769,\"1101\":0.1152204051,\"1102\":0.5096151319,\"1103\":0.1140385285,\"1104\":0.1720463107,\"1105\":0.1634694226,\"1106\":0.2176701359,\"1107\":0.1347961056,\"1108\":0.1311076924,\"1109\":0.1887093317,\"1110\":0.0937610021,\"1111\":0.2201230411,\"1112\":null,\"1113\":null,\"1114\":0.1519086941,\"1115\":null,\"1116\":0.1779429754,\"1117\":0.2288177769,\"1118\":0.1968412237,\"1119\":0.2885727191,\"1120\":0.2391599041,\"1121\":0.1277655762,\"1122\":0.3743426959,\"1123\":0.1041953942,\"1124\":0.3774350972,\"1125\":0.4373367996,\"1126\":0.1240481337,\"1127\":0.0062629263,\"1128\":0.2758537768,\"1129\":0.1181751695,\"1130\":0.4680084948,\"1131\":0.2285414317,\"1132\":0.1215192726,\"1133\":0.1971090419,\"1134\":0.5358845479,\"1135\":null,\"1136\":0.1640506584,\"1137\":0.1734077927,\"1138\":0.1960215381,\"1139\":0.153963271,\"1140\":null,\"1141\":0.4017317795,\"1142\":0.326404621,\"1143\":0.152919639,\"1144\":0.1260896067,\"1145\":0.303783848,\"1146\":0.1567800686,\"1147\":0.2112696354,\"1148\":0.2927327754,\"1149\":0.1535369367,\"1150\":0.1802927568,\"1151\":0.106636621,\"1152\":0.1290232541,\"1153\":0.2808159802,\"1154\":0.1764297072,\"1155\":null,\"1156\":0.2001551848,\"1157\":0.0826967565,\"1158\":null,\"1159\":0.1969620575,\"1160\":0.21421565,\"1161\":0.11119893,\"1162\":0.1141416828,\"1163\":0.1613517912,\"1164\":0.3492442892,\"1165\":0.4249919837,\"1166\":0.1148981445,\"1167\":0.2632825705,\"1168\":0.4952223312,\"1169\":0.0801724846,\"1170\":null,\"1171\":0.2216395893,\"1172\":0.200375232,\"1173\":0.2633035016,\"1174\":0.3358698653,\"1175\":0.1557043479,\"1176\":0.064681737,\"1177\":0.1601198147,\"1178\":0.1448088132,\"1179\":0.2319169833,\"1180\":0.1359968361,\"1181\":0.1763177279,\"1182\":0.1313376681,\"1183\":0.1520466001,\"1184\":0.1565953798,\"1185\":0.2266333743,\"1186\":0.3382503442,\"1187\":0.2309640448,\"1188\":0.2402824897,\"1189\":0.1886070006,\"1190\":0.1475669987,\"1191\":0.3422037101,\"1192\":0.1005154527,\"1193\":0.2767992675,\"1194\":0.3322531828,\"1195\":0.1532942892,\"1196\":0.1798160022,\"1197\":0.1813344513,\"1198\":0.1391167505,\"1199\":0.1150785278,\"1200\":0.3347063539,\"1201\":null,\"1202\":0.1395256112,\"1203\":0.3069592199,\"1204\":0.0787652036,\"1205\":0.1273477381,\"1206\":0.4773037927,\"1207\":0.0711683679,\"1208\":0.0668317232,\"1209\":0.1881496231,\"1210\":0.1710221614,\"1211\":0.1039930993,\"1212\":0.2091332355,\"1213\":0.0,\"1214\":0.1770769579,\"1215\":null,\"1216\":0.1996169335,\"1217\":0.3082313848,\"1218\":0.2317073632,\"1219\":0.5895304823,\"1220\":0.3405527305,\"1221\":0.2307714929,\"1222\":0.0726656593,\"1223\":0.1591438481,\"1224\":0.164223317,\"1225\":0.0536956846,\"1226\":0.1429925616,\"1227\":null,\"1228\":0.1039643879,\"1229\":0.17545401,\"1230\":0.2617674108,\"1231\":0.0892259166,\"1232\":0.1746976387,\"1233\":0.1599821569,\"1234\":0.0913731454,\"1235\":0.1415652487,\"1236\":0.1502732557,\"1237\":0.150559961,\"1238\":0.0983288505,\"1239\":0.1681494559,\"1240\":0.2269679585,\"1241\":0.29567703,\"1242\":0.1613795861,\"1243\":null,\"1244\":0.2008943024,\"1245\":0.2787004653,\"1246\":0.1812782087,\"1247\":0.1956612927,\"1248\":null,\"1249\":0.1245049935,\"1250\":0.0745086536,\"1251\":0.0,\"1252\":0.1535344073,\"1253\":0.3356882301,\"1254\":0.0888952566,\"1255\":0.1547112335,\"1256\":0.1357998191,\"1257\":0.1802923184,\"1258\":0.1457247773,\"1259\":0.1380700743,\"1260\":0.4882192904,\"1261\":0.1334761957,\"1262\":0.0721932669,\"1263\":0.160696146,\"1264\":0.2193174791,\"1265\":0.194027583,\"1266\":0.2069955061,\"1267\":0.1791827339,\"1268\":0.1406801414,\"1269\":0.1437809145,\"1270\":0.1117358233,\"1271\":0.1087850591,\"1272\":0.0870937921,\"1273\":0.1331619335,\"1274\":0.1613896317,\"1275\":0.1394769503,\"1276\":null,\"1277\":0.1449629438,\"1278\":null,\"1279\":0.1225013976,\"1280\":0.1612837596,\"1281\":0.1194067872,\"1282\":null,\"1283\":0.1356386627,\"1284\":0.0770259455,\"1285\":null,\"1286\":0.1083728192,\"1287\":0.1388198343,\"1288\":0.1560465775,\"1289\":0.1105821396,\"1290\":0.2723981289,\"1291\":null,\"1292\":0.1688381587,\"1293\":0.3767810062,\"1294\":0.1671763699,\"1295\":0.180496604,\"1296\":0.1326192542,\"1297\":0.1593738412,\"1298\":0.1715336121,\"1299\":0.2206831754,\"1300\":0.1776274901,\"1301\":0.0695397165,\"1302\":0.1866663213,\"1303\":0.1765545309,\"1304\":0.1205149502,\"1305\":0.0743508894,\"1306\":0.1184073789,\"1307\":0.1185719375,\"1308\":0.1672803068,\"1309\":0.1218644023,\"1310\":0.1472393843,\"1311\":0.078915374,\"1312\":0.1299227664,\"1313\":0.1727669301,\"1314\":0.173738572,\"1315\":0.1122634113,\"1316\":0.2817587067,\"1317\":0.2275139639,\"1318\":0.34634682,\"1319\":0.2137413303,\"1320\":0.2870202547,\"1321\":0.1329777014,\"1322\":0.1780831367,\"1323\":0.1686921408,\"1324\":0.2428771109,\"1325\":0.2430163102,\"1326\":0.165996373,\"1327\":0.1415151036,\"1328\":0.1954773225,\"1329\":0.1669525968,\"1330\":0.1961127624,\"1331\":0.1873506101,\"1332\":0.1993459523,\"1333\":0.1407988612,\"1334\":0.133828377,\"1335\":0.1689399541,\"1336\":0.115107987,\"1337\":0.1399458598,\"1338\":0.1889516981,\"1339\":0.1754488427,\"1340\":0.3355580238,\"1341\":0.2282789112,\"1342\":0.2392120806,\"1343\":0.1999341489,\"1344\":0.1369074909,\"1345\":0.393564114,\"1346\":0.1287605084,\"1347\":0.2283973484,\"1348\":0.0690535929,\"1349\":0.1275006651,\"1350\":0.123993746,\"1351\":0.2596077899,\"1352\":0.1672494952,\"1353\":0.2214451737,\"1354\":0.1534173272,\"1355\":0.2114455547,\"1356\":0.1675777646,\"1357\":0.2417324863,\"1358\":0.1417840066,\"1359\":0.0690472154,\"1360\":0.1341647793,\"1361\":0.2604528418,\"1362\":0.4168264741,\"1363\":null,\"1364\":0.519554078,\"1365\":0.3054708218,\"1366\":0.2807182776,\"1367\":0.1750872385,\"1368\":0.219268434,\"1369\":0.1276372112,\"1370\":0.2155912782,\"1371\":null,\"1372\":0.1574123539,\"1373\":0.2176858624,\"1374\":null,\"1375\":0.1706346303,\"1376\":null,\"1377\":0.1504801959,\"1378\":0.1739839759,\"1379\":0.1148438494,\"1380\":0.1245844674,\"1381\":0.2223977027,\"1382\":0.3151430265,\"1383\":null,\"1384\":0.0959335441,\"1385\":0.1292374937,\"1386\":0.2224555315,\"1387\":null,\"1388\":0.1469897717,\"1389\":null,\"1390\":0.0620309163,\"1391\":0.336266965,\"1392\":0.5077492809,\"1393\":0.4385683343,\"1394\":0.2659616278,\"1395\":0.0772404888,\"1396\":0.2355942402,\"1397\":0.1140878214,\"1398\":0.1249069313,\"1399\":0.1746883079,\"1400\":0.3018724887,\"1401\":0.1744826995,\"1402\":0.1707061184,\"1403\":0.1514159548,\"1404\":0.3161840127,\"1405\":0.1660676529,\"1406\":0.2999015583,\"1407\":0.1227034606,\"1408\":0.2264389252,\"1409\":null,\"1410\":0.3001279722,\"1411\":0.3366614059,\"1412\":0.3807720721,\"1413\":0.0341554635,\"1414\":0.2601199294,\"1415\":0.1682009551,\"1416\":0.1510159098,\"1417\":0.1411974387,\"1418\":null,\"1419\":0.1101283465,\"1420\":null,\"1421\":0.3588020367,\"1422\":0.1343775177,\"1423\":0.1272832089,\"1424\":0.0467718056,\"1425\":0.1313504964,\"1426\":0.1544520834,\"1427\":0.1261709794,\"1428\":0.5512051997,\"1429\":0.1325620496,\"1430\":0.1896746063,\"1431\":0.1122572582,\"1432\":0.0979422521,\"1433\":null,\"1434\":0.1533537046,\"1435\":null,\"1436\":null,\"1437\":0.2230274968,\"1438\":0.0632159127,\"1439\":0.16153572,\"1440\":0.1740905716,\"1441\":0.3226604275,\"1442\":0.0932258941,\"1443\":0.2910951089,\"1444\":0.4003186913,\"1445\":null,\"1446\":0.100569832,\"1447\":0.1367055499,\"1448\":0.3431444272,\"1449\":0.0952525742,\"1450\":0.1213827471,\"1451\":0.1020576458,\"1452\":0.2571276807,\"1453\":0.1772596036,\"1454\":0.2260077275,\"1455\":0.1125108826,\"1456\":0.3329311807,\"1457\":0.170971796,\"1458\":0.1551301521,\"1459\":0.3073402255,\"1460\":0.1507825846,\"1461\":0.1911641855,\"1462\":0.114826565,\"1463\":0.1200738716,\"1464\":0.1905270891,\"1465\":0.2293168834,\"1466\":0.1017598394,\"1467\":0.2318687286,\"1468\":0.2030380881,\"1469\":0.1637104775,\"1470\":0.14122269,\"1471\":null,\"1472\":0.3556221267,\"1473\":0.1516437865,\"1474\":0.1676975624,\"1475\":0.0591779267,\"1476\":0.3551315339,\"1477\":0.1145383834,\"1478\":0.1601095085,\"1479\":0.1580391371,\"1480\":null,\"1481\":0.1246886209,\"1482\":0.212858993,\"1483\":0.1005687468,\"1484\":0.1936295701,\"1485\":null,\"1486\":0.2490606371,\"1487\":0.1259397539,\"1488\":0.0839779469,\"1489\":0.0952200297,\"1490\":0.1482105889,\"1491\":0.1890348356,\"1492\":0.1774314721,\"1493\":0.0864679297,\"1494\":0.0947968932,\"1495\":0.1157652397,\"1496\":0.3030777066,\"1497\":0.3959448509,\"1498\":0.0698059585,\"1499\":0.1895956113,\"1500\":0.1800487272,\"1501\":0.1514145829,\"1502\":0.1722638082,\"1503\":0.1852549297,\"1504\":0.1782747093,\"1505\":null,\"1506\":0.1543903966,\"1507\":0.4207937845,\"1508\":0.1246557376,\"1509\":0.3273022684,\"1510\":0.1433154192,\"1511\":0.0778700572,\"1512\":0.1217332659,\"1513\":0.2244197387,\"1514\":0.0988488151,\"1515\":0.2990997402,\"1516\":0.1097620495,\"1517\":0.1337462474,\"1518\":0.0552549124,\"1519\":0.1276862809,\"1520\":null,\"1521\":0.1763123909,\"1522\":0.0805208465,\"1523\":0.1721794612,\"1524\":0.1566403138,\"1525\":0.2070834873,\"1526\":0.0447404152,\"1527\":0.1710530702,\"1528\":0.0762884752,\"1529\":0.0827646037,\"1530\":0.1161413916,\"1531\":0.2359123172,\"1532\":0.0826775345,\"1533\":0.1242455921,\"1534\":0.1292105507,\"1535\":0.375858145,\"1536\":0.124521972,\"1537\":0.4083073103,\"1538\":null,\"1539\":0.1323366678,\"1540\":0.2953356958,\"1541\":0.1763842506,\"1542\":0.1587238895,\"1543\":0.1917631707,\"1544\":0.1822334937,\"1545\":0.1583835899,\"1546\":0.199435635,\"1547\":0.1917612743,\"1548\":0.1386371862,\"1549\":0.2489484184,\"1550\":0.4470432495,\"1551\":0.0706047996,\"1552\":null,\"1553\":0.2649192922,\"1554\":0.1816101155,\"1555\":0.2362045502,\"1556\":0.1661456924,\"1557\":0.1919488401,\"1558\":0.1761556639,\"1559\":0.1659635208,\"1560\":0.0374510043,\"1561\":0.123488174,\"1562\":0.3373512064,\"1563\":0.0806585191,\"1564\":0.4081069056,\"1565\":0.0793281638,\"1566\":0.3519637849,\"1567\":0.2857051951,\"1568\":0.0512928522,\"1569\":0.479340091,\"1570\":0.1547485464,\"1571\":0.0818427487,\"1572\":0.15556886,\"1573\":0.185537302,\"1574\":0.1907391713,\"1575\":0.3546498525,\"1576\":0.2080609837,\"1577\":0.0574280146,\"1578\":0.1287376573,\"1579\":0.1350124018,\"1580\":0.1547059975,\"1581\":0.1945386017,\"1582\":null,\"1583\":0.1098297304,\"1584\":0.1119282053,\"1585\":0.0976434072,\"1586\":0.3053531803,\"1587\":0.1590134917,\"1588\":null,\"1589\":0.1329918497,\"1590\":null,\"1591\":0.2421424043,\"1592\":0.5633814999,\"1593\":0.1723714592,\"1594\":0.0325625794,\"1595\":0.1171261955,\"1596\":0.1397500355,\"1597\":0.0902535238,\"1598\":0.1602890329,\"1599\":0.3701476012,\"1600\":0.1314979665,\"1601\":0.0973331113,\"1602\":0.4582509164,\"1603\":null,\"1604\":0.0793814145,\"1605\":0.1139162848,\"1606\":0.1508513475,\"1607\":0.1705262323,\"1608\":0.2023652339,\"1609\":0.1821978269,\"1610\":0.2335475712,\"1611\":0.1261685938,\"1612\":0.2071699925,\"1613\":0.3332087412,\"1614\":0.2113464728,\"1615\":0.2948951008,\"1616\":0.0670633329,\"1617\":0.1711977117,\"1618\":0.1306603569,\"1619\":0.1689065696,\"1620\":null,\"1621\":0.2087710604,\"1622\":0.2951352637,\"1623\":0.2236852506,\"1624\":0.1979456436,\"1625\":0.3054293858,\"1626\":0.1913985807,\"1627\":0.1068594665,\"1628\":0.10283245,\"1629\":null,\"1630\":0.4242208175,\"1631\":0.1134681654,\"1632\":0.0887066842,\"1633\":0.0511403131,\"1634\":0.2017488362,\"1635\":0.1070366643,\"1636\":0.1331630113,\"1637\":0.132365955,\"1638\":0.1272821136,\"1639\":0.1260581045,\"1640\":0.2197119001,\"1641\":0.2454001181,\"1642\":0.1912609149,\"1643\":0.1707658418,\"1644\":null,\"1645\":0.0605628921,\"1646\":null,\"1647\":0.137363781,\"1648\":0.1713617561,\"1649\":0.4321481833,\"1650\":0.3048319948,\"1651\":0.1685884218,\"1652\":0.1944830431,\"1653\":0.0586738005,\"1654\":0.1780847557,\"1655\":0.197680604,\"1656\":0.1812057974,\"1657\":0.2124829496,\"1658\":0.1282689308,\"1659\":0.1597101449,\"1660\":0.1430662682,\"1661\":0.1079104532,\"1662\":0.1404931937,\"1663\":0.1499418575,\"1664\":null,\"1665\":0.1553250353,\"1666\":0.1069766159,\"1667\":0.2327909615,\"1668\":0.2710153103,\"1669\":0.1343597665,\"1670\":0.0991425429,\"1671\":null,\"1672\":0.1428694368,\"1673\":0.1801853551,\"1674\":0.532679945,\"1675\":null,\"1676\":0.1774610909,\"1677\":0.1901105318,\"1678\":0.4300435499,\"1679\":0.1137236443,\"1680\":0.1792018565,\"1681\":0.1422237561,\"1682\":0.168618048,\"1683\":null,\"1684\":0.2217091339,\"1685\":null,\"1686\":0.1071655843,\"1687\":0.1518962044,\"1688\":0.7466791165,\"1689\":0.1269431528,\"1690\":0.142497645,\"1691\":0.1714691746,\"1692\":0.0905318319,\"1693\":0.0522001294,\"1694\":0.1818480025,\"1695\":0.3184236634,\"1696\":0.1262352208,\"1697\":0.1394208425,\"1698\":0.1479198551,\"1699\":0.2189468265,\"1700\":0.1077098097,\"1701\":0.2209058463,\"1702\":0.1916110656,\"1703\":0.2920172467,\"1704\":0.2532910143,\"1705\":0.1196503382,\"1706\":0.2190304344,\"1707\":0.20097555,\"1708\":0.0617650378,\"1709\":0.2028866253,\"1710\":0.136037277,\"1711\":0.1543916775,\"1712\":0.1354797357,\"1713\":0.157597285,\"1714\":0.1651974663,\"1715\":null,\"1716\":0.1839160385,\"1717\":0.1767577173,\"1718\":0.1686790373,\"1719\":0.4909022632,\"1720\":0.1249852217,\"1721\":0.189975234,\"1722\":0.4537418267,\"1723\":0.2007200107,\"1724\":0.1902806911,\"1725\":0.1036753088,\"1726\":0.1585101163,\"1727\":0.1156752322,\"1728\":0.3195177863,\"1729\":0.1314671315,\"1730\":0.2133657315,\"1731\":null,\"1732\":0.120880821,\"1733\":0.5162691534,\"1734\":0.2185568408,\"1735\":0.1988427386,\"1736\":0.1851639721,\"1737\":0.2936492416,\"1738\":0.1191050246,\"1739\":0.2265233666,\"1740\":0.1239227695,\"1741\":0.1333333333,\"1742\":0.1267569202,\"1743\":0.0730644304,\"1744\":0.3040863946,\"1745\":0.1879419427,\"1746\":0.1256749153,\"1747\":null,\"1748\":0.0903172333,\"1749\":0.3334648559,\"1750\":0.1855296985,\"1751\":0.3429337907,\"1752\":0.1688649323,\"1753\":0.1285599881,\"1754\":0.1613294097,\"1755\":0.1824330572,\"1756\":0.0926951954,\"1757\":null,\"1758\":0.0616280377,\"1759\":null,\"1760\":0.1342848,\"1761\":null,\"1762\":0.1310613466,\"1763\":0.145918925,\"1764\":0.2780923458,\"1765\":0.1897086805,\"1766\":0.1172142282,\"1767\":0.3479200796,\"1768\":0.1497520689,\"1769\":0.1916755537,\"1770\":0.5093596533,\"1771\":0.4331155407,\"1772\":0.2145355706,\"1773\":0.218124768,\"1774\":0.1991790687,\"1775\":0.185256592,\"1776\":0.31963431,\"1777\":0.128284708,\"1778\":0.0906963815,\"1779\":0.1075395293,\"1780\":0.1694965247,\"1781\":null,\"1782\":0.2306784281,\"1783\":0.2059323671,\"1784\":0.2359845364,\"1785\":0.1987560038,\"1786\":0.1444955386,\"1787\":0.0695084653,\"1788\":null,\"1789\":0.16599944,\"1790\":null,\"1791\":0.1255094684,\"1792\":0.1317006407,\"1793\":0.3396062139,\"1794\":0.1829536432,\"1795\":0.1623805961,\"1796\":null,\"1797\":0.1635589148,\"1798\":0.1071920045,\"1799\":0.1095895077,\"1800\":0.1644973443,\"1801\":0.0,\"1802\":0.1385189182,\"1803\":0.1686718362,\"1804\":0.1270341767,\"1805\":0.3476804311,\"1806\":0.1685661434,\"1807\":0.0725270958,\"1808\":0.1477676656,\"1809\":0.0761927694,\"1810\":0.1900594509,\"1811\":0.1730276958,\"1812\":0.1735188352,\"1813\":0.1704803089,\"1814\":0.4311793797,\"1815\":0.3124229291,\"1816\":0.3499449393,\"1817\":0.2938921692,\"1818\":0.1809084859,\"1819\":0.1724311711,\"1820\":0.1735895225,\"1821\":0.1171172742,\"1822\":0.0913583945,\"1823\":0.1112216617,\"1824\":0.4651697872,\"1825\":0.3980550566,\"1826\":0.1702760882,\"1827\":0.1164766789,\"1828\":0.3272175179,\"1829\":null,\"1830\":null,\"1831\":0.3155820207,\"1832\":null,\"1833\":0.1248069649,\"1834\":0.2026091166,\"1835\":0.3318748689,\"1836\":0.1245485841,\"1837\":0.1289614479,\"1838\":null,\"1839\":0.1267100256,\"1840\":0.231504003,\"1841\":0.4069406022,\"1842\":0.5768797797,\"1843\":0.09511541,\"1844\":0.1263596998,\"1845\":0.1819733774,\"1846\":0.1182946729,\"1847\":0.1503851186,\"1848\":0.1608912808,\"1849\":0.1431048069,\"1850\":0.0832025224,\"1851\":0.1149035847,\"1852\":0.2575490766,\"1853\":0.228849729,\"1854\":0.3711798743,\"1855\":0.2090936023,\"1856\":0.0811650677,\"1857\":0.0669184716,\"1858\":0.1493593531,\"1859\":0.1722662464,\"1860\":0.1878792862,\"1861\":0.1967300747,\"1862\":0.1726016567,\"1863\":0.0870221435,\"1864\":0.2405957162,\"1865\":0.2725311083,\"1866\":0.2989881852,\"1867\":0.4886353207,\"1868\":0.1285059358,\"1869\":0.1770092273,\"1870\":0.1488553116,\"1871\":0.079800376,\"1872\":0.3201005816,\"1873\":0.2045428705,\"1874\":0.2261444874,\"1875\":0.1112440091,\"1876\":0.149985053,\"1877\":0.1767904873,\"1878\":0.1319250232,\"1879\":0.1190750382,\"1880\":0.1304758997,\"1881\":0.3653520029,\"1882\":0.4399501256,\"1883\":0.196292762,\"1884\":0.1905196552,\"1885\":0.2193129924,\"1886\":0.0785270425,\"1887\":null,\"1888\":0.128996923,\"1889\":0.1857344792,\"1890\":0.1286392129,\"1891\":null,\"1892\":0.1534885338,\"1893\":0.1444951886,\"1894\":0.1193105198,\"1895\":0.1399374299,\"1896\":null,\"1897\":0.0680809883,\"1898\":null,\"1899\":0.1537496715,\"1900\":0.4443476983,\"1901\":0.1344252654,\"1902\":null,\"1903\":0.1279244443,\"1904\":0.3184058905,\"1905\":0.234651589,\"1906\":0.331582796,\"1907\":0.2307387914,\"1908\":0.1966702106,\"1909\":0.0747819915,\"1910\":0.3174669911,\"1911\":0.1462402385,\"1912\":0.0961155057,\"1913\":0.1200842063,\"1914\":0.2216416965,\"1915\":0.1784301429,\"1916\":0.2670511937,\"1917\":0.1881801759,\"1918\":0.2314712589,\"1919\":0.2203576261,\"1920\":0.1190075287,\"1921\":0.2893492405,\"1922\":0.2091557875,\"1923\":0.1021393349,\"1924\":0.1738878134,\"1925\":0.23530842,\"1926\":0.216242771,\"1927\":0.1456838539,\"1928\":0.1284622097,\"1929\":0.2386560947,\"1930\":0.2245754895,\"1931\":0.0554719085,\"1932\":0.1201821339,\"1933\":0.2439964725,\"1934\":0.1156699871,\"1935\":0.1771616239,\"1936\":0.3312260828,\"1937\":0.0,\"1938\":0.1145138218,\"1939\":0.2315918275,\"1940\":0.1018896139,\"1941\":null,\"1942\":0.1350450171,\"1943\":0.2680377949,\"1944\":0.0701458456,\"1945\":0.0642385616,\"1946\":0.058374539,\"1947\":0.1719015045,\"1948\":0.3488478237,\"1949\":0.1461950372,\"1950\":0.3333232717,\"1951\":0.134591088,\"1952\":0.4320153716,\"1953\":0.0119324738,\"1954\":0.2352337433,\"1955\":0.0567286254,\"1956\":0.295930518,\"1957\":0.1252625536,\"1958\":0.1240466687,\"1959\":0.0275351121,\"1960\":0.2216872366,\"1961\":0.141987062,\"1962\":0.1917756469,\"1963\":0.1651391227,\"1964\":0.0865173125,\"1965\":0.2644270928,\"1966\":null,\"1967\":0.3006243777,\"1968\":0.1070016209,\"1969\":0.1070235139,\"1970\":0.1814819421,\"1971\":null,\"1972\":0.149456199,\"1973\":0.1613044367,\"1974\":0.1037835675,\"1975\":0.1549624023,\"1976\":null,\"1977\":0.1697083207,\"1978\":0.2081006552,\"1979\":0.1869366561,\"1980\":0.4809209974,\"1981\":0.3044328998,\"1982\":0.1848038511,\"1983\":0.148085581,\"1984\":0.1333407858,\"1985\":0.0737554991,\"1986\":0.1319629802,\"1987\":0.148373825,\"1988\":0.164876879,\"1989\":0.3536521314,\"1990\":0.1082230606,\"1991\":0.1466629698,\"1992\":0.1958516748,\"1993\":0.1377358525,\"1994\":0.1312747636,\"1995\":0.1594572569,\"1996\":0.1683396111,\"1997\":0.4535023775,\"1998\":null,\"1999\":0.1203989097,\"2000\":0.2382000974,\"2001\":0.1336478616,\"2002\":0.0840646499,\"2003\":0.1406321412,\"2004\":0.1026493555,\"2005\":0.047715045,\"2006\":null,\"2007\":0.2896199579,\"2008\":0.3740494929,\"2009\":0.2100035214,\"2010\":0.1828612959,\"2011\":0.2129347127,\"2012\":0.2525617056,\"2013\":0.0296826399,\"2014\":0.1571474669,\"2015\":0.1878008685,\"2016\":0.1652723062,\"2017\":0.2044750667,\"2018\":0.2053197875,\"2019\":0.1257626725,\"2020\":0.4340104381,\"2021\":0.1152001114,\"2022\":0.189400728,\"2023\":0.0,\"2024\":0.2801619199,\"2025\":0.3061002797,\"2026\":0.1769663875,\"2027\":0.1383418318,\"2028\":0.2053736206,\"2029\":0.0,\"2030\":0.4106808206,\"2031\":null,\"2032\":0.1263813622,\"2033\":0.2080570791,\"2034\":0.125053767,\"2035\":0.4423774784,\"2036\":0.310917165,\"2037\":0.1544509837,\"2038\":0.1142062144,\"2039\":0.121644906,\"2040\":0.3802640807,\"2041\":0.130037925,\"2042\":0.1801812909,\"2043\":0.3576722479,\"2044\":0.3418672661,\"2045\":0.1855785128,\"2046\":0.1821324363,\"2047\":0.0742126946,\"2048\":0.1556662284,\"2049\":0.1332139248,\"2050\":0.1820457793,\"2051\":0.0852325133,\"2052\":0.0613386927,\"2053\":0.1709693665,\"2054\":0.1533508584,\"2055\":0.3496311996,\"2056\":0.1649121274,\"2057\":0.4707104477,\"2058\":0.5390913932,\"2059\":0.1200418143,\"2060\":0.2102497478,\"2061\":0.1868063557,\"2062\":0.3072376302,\"2063\":0.1683974517,\"2064\":0.1344647694,\"2065\":0.1031986289,\"2066\":0.1487834644,\"2067\":0.0737341869,\"2068\":0.0997767153,\"2069\":0.1691784695,\"2070\":0.258574623,\"2071\":0.2866498654,\"2072\":0.148476569,\"2073\":0.1720812557,\"2074\":0.0,\"2075\":0.0382152796,\"2076\":null,\"2077\":0.3232098881,\"2078\":0.1588526558,\"2079\":0.2048961951,\"2080\":0.3678902286,\"2081\":0.1552083184,\"2082\":0.158402033,\"2083\":0.1647265984,\"2084\":0.1477043556,\"2085\":0.2368856658,\"2086\":0.0822371153,\"2087\":0.3056556078,\"2088\":0.1698796938,\"2089\":null,\"2090\":null,\"2091\":0.1495818672,\"2092\":0.2751954483,\"2093\":0.2857460482,\"2094\":0.1006219874,\"2095\":0.1989706314,\"2096\":0.1198016784,\"2097\":0.1020089359,\"2098\":0.1665414263,\"2099\":0.1768002855,\"2100\":0.2475181454,\"2101\":0.2131098854,\"2102\":0.1979906763,\"2103\":0.1400656485,\"2104\":null,\"2105\":0.1974286783,\"2106\":0.1307369839,\"2107\":0.0813356614,\"2108\":0.2858183894,\"2109\":0.1130557033,\"2110\":0.1567389104,\"2111\":null,\"2112\":0.506953296,\"2113\":0.1254342045,\"2114\":0.1238394196,\"2115\":null,\"2116\":0.3182826964,\"2117\":0.542008944,\"2118\":0.4460231846,\"2119\":0.1652730652,\"2120\":0.0987932505,\"2121\":0.1337682879,\"2122\":0.4558744595,\"2123\":0.1271755269,\"2124\":0.1357247696,\"2125\":0.1228141137,\"2126\":null,\"2127\":0.1043010649,\"2128\":0.3017429012,\"2129\":null,\"2130\":0.1824979093,\"2131\":0.130353826,\"2132\":0.1883895692,\"2133\":0.105938731,\"2134\":0.1140471564,\"2135\":0.1374267021,\"2136\":0.1877935992,\"2137\":null,\"2138\":0.1448928039,\"2139\":0.1287001089,\"2140\":0.1969531025,\"2141\":0.1709867846,\"2142\":0.1746949925,\"2143\":0.1642111211,\"2144\":0.1346740013,\"2145\":0.1107225073,\"2146\":0.252800364,\"2147\":0.2847032212,\"2148\":0.2669907408,\"2149\":0.165638197,\"2150\":0.1341951756,\"2151\":0.1829076555,\"2152\":null,\"2153\":0.1313808114,\"2154\":0.1275020127,\"2155\":0.3290114376,\"2156\":0.4246291387,\"2157\":0.1055844412,\"2158\":null,\"2159\":0.1506316925,\"2160\":0.1153740714,\"2161\":0.1732634184,\"2162\":0.1886633206,\"2163\":0.2368731287,\"2164\":null,\"2165\":0.3463702301,\"2166\":0.4335279865,\"2167\":0.1062249671,\"2168\":0.1912785813,\"2169\":null,\"2170\":0.1329179295,\"2171\":0.0603652566,\"2172\":0.2107468703,\"2173\":0.1159717448,\"2174\":0.2814499596,\"2175\":0.1437184569,\"2176\":0.0838247012,\"2177\":0.2965854056,\"2178\":0.1507772851,\"2179\":0.139658733,\"2180\":0.1412388167,\"2181\":0.1231343154,\"2182\":0.1235024397,\"2183\":0.1209746439,\"2184\":0.329590731,\"2185\":0.1388965601,\"2186\":0.1890699615,\"2187\":0.1551765519,\"2188\":0.1082605564,\"2189\":0.0786279369,\"2190\":0.1406346033,\"2191\":null,\"2192\":0.1714835461,\"2193\":0.2674334507,\"2194\":0.0646111085,\"2195\":0.1413799201,\"2196\":0.1564948237,\"2197\":0.1960794314,\"2198\":0.0672284315,\"2199\":0.1858965011,\"2200\":0.1790872462,\"2201\":0.2816835913,\"2202\":0.4650604889,\"2203\":0.1191340084,\"2204\":0.3268608689,\"2205\":0.176,\"2206\":0.1591505851,\"2207\":0.1313344465,\"2208\":0.0841187255,\"2209\":0.0636217876,\"2210\":0.1403322683,\"2211\":0.1426556358,\"2212\":0.1735109845,\"2213\":0.2575402389,\"2214\":0.100695882,\"2215\":0.3195403343,\"2216\":0.5128216026,\"2217\":0.1592763893,\"2218\":null,\"2219\":0.1456181125,\"2220\":0.1499087166,\"2221\":0.0929029995,\"2222\":0.236573438,\"2223\":0.3465842574,\"2224\":0.2264386106,\"2225\":0.3821721259,\"2226\":0.1103152748,\"2227\":0.1535899108,\"2228\":0.1745930063,\"2229\":0.1784181813,\"2230\":0.1649857718,\"2231\":0.1402720055,\"2232\":0.1443250962,\"2233\":0.0850959096,\"2234\":0.1570540445,\"2235\":0.1767372425,\"2236\":0.1110395705,\"2237\":0.1737029328,\"2238\":0.1642846624,\"2239\":0.2043868844,\"2240\":0.1616560976,\"2241\":0.1459022595,\"2242\":null,\"2243\":0.1304139872,\"2244\":0.1403397988,\"2245\":0.1898738023,\"2246\":0.1338607443,\"2247\":0.1867832373,\"2248\":0.1855981711,\"2249\":0.408194965,\"2250\":0.1584765242,\"2251\":null,\"2252\":null,\"2253\":0.0811962682,\"2254\":0.0634657568,\"2255\":0.0965435716,\"2256\":0.2255993161,\"2257\":0.1163470453,\"2258\":0.256254427,\"2259\":0.0732577506,\"2260\":0.1500263357,\"2261\":0.0978619299,\"2262\":0.1656982461,\"2263\":0.1548871615,\"2264\":0.535137759,\"2265\":0.3255697914,\"2266\":0.3435137334,\"2267\":0.298376718,\"2268\":0.4761237491,\"2269\":0.0994156835,\"2270\":0.119047619,\"2271\":0.0788475794,\"2272\":0.2801773765,\"2273\":0.3269775151,\"2274\":0.3211690893,\"2275\":0.4352915062,\"2276\":0.252317225,\"2277\":0.144340446,\"2278\":0.3505218961,\"2279\":0.1693762411,\"2280\":0.1628552618,\"2281\":0.2950850142,\"2282\":0.3276025866,\"2283\":0.292259256,\"2284\":0.1315760603,\"2285\":null,\"2286\":0.0514193848,\"2287\":0.085129307,\"2288\":0.2076573065,\"2289\":0.212212458,\"2290\":0.0470717246,\"2291\":0.1564582084,\"2292\":0.3203962561,\"2293\":0.3934274141,\"2294\":0.0,\"2295\":0.0811848112,\"2296\":0.1481515486,\"2297\":0.2394000294,\"2298\":0.1293285287,\"2299\":0.1738016426,\"2300\":0.1790989576,\"2301\":0.1070503176,\"2302\":0.1286236498,\"2303\":0.1304118401,\"2304\":0.2119728794,\"2305\":0.1643864363,\"2306\":0.104993441,\"2307\":0.2028787522,\"2308\":0.1057627599,\"2309\":0.1322535107,\"2310\":0.1547000495,\"2311\":0.1790634673,\"2312\":0.1234497301,\"2313\":0.1979996546,\"2314\":null,\"2315\":0.3008966293,\"2316\":0.263937692,\"2317\":0.2238128206,\"2318\":0.1470614582,\"2319\":0.1308990833,\"2320\":null,\"2321\":0.5037538574,\"2322\":0.1202543236,\"2323\":0.1334202036,\"2324\":null,\"2325\":0.0748124794,\"2326\":0.1928682678,\"2327\":null,\"2328\":0.0707041314,\"2329\":0.3651188756,\"2330\":0.149529648,\"2331\":0.3129050971,\"2332\":0.229942544,\"2333\":0.6552848554,\"2334\":0.1273152128,\"2335\":0.1998325327,\"2336\":0.1385471484,\"2337\":0.1589803682,\"2338\":0.0,\"2339\":0.0896298334,\"2340\":null,\"2341\":0.1392398122,\"2342\":null,\"2343\":0.2445451566,\"2344\":0.2940644945,\"2345\":null,\"2346\":0.1327974698,\"2347\":0.4427065106,\"2348\":0.3214560579,\"2349\":0.1159566354,\"2350\":0.1199309746,\"2351\":0.2163631088,\"2352\":0.3297788382,\"2353\":0.1749816157,\"2354\":0.1495057777,\"2355\":0.1766889032,\"2356\":0.2366035352,\"2357\":null,\"2358\":0.1569558101,\"2359\":0.1496187575,\"2360\":null,\"2361\":0.1165987877,\"2362\":0.2471631668,\"2363\":null,\"2364\":0.1299002378,\"2365\":0.1602383711,\"2366\":0.0689850918,\"2367\":0.3094436503,\"2368\":null,\"2369\":0.0286471192,\"2370\":0.0822146061,\"2371\":0.1964434517,\"2372\":null,\"2373\":0.1900932211,\"2374\":0.262663673,\"2375\":null,\"2376\":null,\"2377\":null,\"2378\":0.1509363469,\"2379\":0.0257956426,\"2380\":0.2299428671,\"2381\":0.2743920261,\"2382\":0.1320940311,\"2383\":0.13912437,\"2384\":0.0766510752,\"2385\":0.0511293687,\"2386\":0.1167301023,\"2387\":0.217447237,\"2388\":null,\"2389\":0.1410094972,\"2390\":null,\"2391\":0.1467711045,\"2392\":0.094368419,\"2393\":0.1386661768,\"2394\":0.4449523626,\"2395\":0.1921590604,\"2396\":0.1606869223,\"2397\":null,\"2398\":0.2221345058,\"2399\":0.1371749708,\"2400\":0.1923593119,\"2401\":0.4507809582,\"2402\":null,\"2403\":0.3306568924,\"2404\":0.151723512,\"2405\":0.0958819123,\"2406\":0.1997622466,\"2407\":0.2311405388,\"2408\":0.1259629226,\"2409\":0.1892380913,\"2410\":0.1705144908,\"2411\":0.0865457932,\"2412\":null,\"2413\":null,\"2414\":0.1753200356,\"2415\":null,\"2416\":0.0886494014,\"2417\":0.0812386497,\"2418\":null,\"2419\":0.2008405225,\"2420\":0.0,\"2421\":0.1017173778,\"2422\":0.1004756958,\"2423\":0.2355892038,\"2424\":0.2046205821,\"2425\":0.2836167772,\"2426\":0.1606460637,\"2427\":0.1959613616,\"2428\":0.1483334038,\"2429\":0.2010678383,\"2430\":0.0,\"2431\":0.2250116557,\"2432\":0.1270294927,\"2433\":0.1281026827,\"2434\":0.191555789,\"2435\":null,\"2436\":0.273818918,\"2437\":0.2029548001,\"2438\":0.2793475289,\"2439\":0.1120302229,\"2440\":0.2006551947,\"2441\":0.0721740639,\"2442\":0.1520853112,\"2443\":0.1735127679,\"2444\":0.2075655978,\"2445\":0.1656288229,\"2446\":0.1073147472,\"2447\":0.1592371563,\"2448\":0.1335447131,\"2449\":0.1631272341,\"2450\":0.1696379606,\"2451\":null,\"2452\":0.1484309054,\"2453\":0.1224199743,\"2454\":0.2029904412,\"2455\":0.3365414879,\"2456\":0.0495195064,\"2457\":0.128461574,\"2458\":0.1915425065,\"2459\":0.1300052868,\"2460\":0.1566518489,\"2461\":0.1458219989,\"2462\":0.1709854915,\"2463\":0.3459917912,\"2464\":0.1448703987,\"2465\":0.0436659746,\"2466\":0.1322019957,\"2467\":null,\"2468\":0.3722881213,\"2469\":0.1147243275,\"2470\":0.1534075421,\"2471\":null,\"2472\":0.1131581869,\"2473\":0.2398849523,\"2474\":0.1386717296,\"2475\":0.1266645519,\"2476\":0.208290456,\"2477\":0.2043946009,\"2478\":0.1829602912,\"2479\":0.0853014047,\"2480\":0.1260562509,\"2481\":null,\"2482\":0.1233013418,\"2483\":0.1576571008,\"2484\":null,\"2485\":0.1665080995,\"2486\":0.2605507361,\"2487\":0.1750041355,\"2488\":0.1561058246,\"2489\":0.1906618618,\"2490\":null,\"2491\":0.1971721722,\"2492\":0.220628735,\"2493\":0.1816343995,\"2494\":0.1829383812,\"2495\":0.3257470975,\"2496\":0.1501998729,\"2497\":0.1664338802,\"2498\":0.0894019446,\"2499\":0.1597312222,\"2500\":null,\"2501\":0.1805089167,\"2502\":0.0960191541,\"2503\":0.1922324814,\"2504\":0.0932686862,\"2505\":0.6106474103,\"2506\":0.1090225129,\"2507\":0.3591742454,\"2508\":0.124126031,\"2509\":0.135837664,\"2510\":0.0901225819,\"2511\":0.2969280801,\"2512\":0.3132936768,\"2513\":0.1645712361,\"2514\":0.1153278911,\"2515\":0.1524937433,\"2516\":0.1071591711,\"2517\":0.1962712549,\"2518\":0.13800106,\"2519\":0.0778028351,\"2520\":0.1618992321,\"2521\":0.7450401625,\"2522\":null,\"2523\":0.1196480591,\"2524\":0.3713569275,\"2525\":0.1114465005,\"2526\":0.0995672981,\"2527\":0.3512553026,\"2528\":0.191220414,\"2529\":0.1731726722,\"2530\":0.1951407443,\"2531\":0.1526244294,\"2532\":0.1557089391,\"2533\":0.2798814996,\"2534\":0.1589194706,\"2535\":0.1302402499,\"2536\":0.1610664036,\"2537\":0.2160588342,\"2538\":0.5011039681,\"2539\":0.1281147256,\"2540\":0.1909730493,\"2541\":0.1435089794,\"2542\":0.2649941458,\"2543\":0.0923732132,\"2544\":0.3427148603,\"2545\":0.1911321383,\"2546\":0.1096354154,\"2547\":0.0955686866,\"2548\":null,\"2549\":0.1644780432,\"2550\":0.2332610424,\"2551\":0.3728556896,\"2552\":0.0502542899,\"2553\":0.1361670057,\"2554\":0.0810777528,\"2555\":0.3154991166,\"2556\":0.2238369355,\"2557\":0.0560952336,\"2558\":null,\"2559\":0.0771609667,\"2560\":null,\"2561\":0.1989875738,\"2562\":0.1191848907,\"2563\":0.1645075222,\"2564\":0.1773189861,\"2565\":0.1813833209,\"2566\":0.1721346185,\"2567\":null,\"2568\":0.5123843341,\"2569\":0.0993223001,\"2570\":0.1910405536,\"2571\":0.3475678279,\"2572\":0.1726501722,\"2573\":0.6288664254,\"2574\":0.1698790669,\"2575\":0.1678795966,\"2576\":0.1253961353,\"2577\":null,\"2578\":0.3281093217,\"2579\":0.1650318688,\"2580\":0.2206629944,\"2581\":0.1727688059,\"2582\":0.0823069464,\"2583\":0.1722889389,\"2584\":0.1834589049,\"2585\":0.2534250971,\"2586\":0.1745686838,\"2587\":0.1649005491,\"2588\":0.1097141432,\"2589\":0.2492262806,\"2590\":0.0736560953,\"2591\":0.2360154479,\"2592\":0.1877368969,\"2593\":0.1062720196,\"2594\":0.1338361356,\"2595\":0.0638894993,\"2596\":0.2178771154,\"2597\":0.1080538989,\"2598\":0.1601956142,\"2599\":0.1169181305,\"2600\":0.1990256165,\"2601\":0.0,\"2602\":0.1160154408,\"2603\":0.1740012052,\"2604\":0.1727834625,\"2605\":0.1418460627,\"2606\":0.152477114,\"2607\":null,\"2608\":0.1385083318,\"2609\":0.1631084127,\"2610\":0.1002754411,\"2611\":0.1047892062,\"2612\":0.1662379802,\"2613\":0.2856641806,\"2614\":0.2482334825,\"2615\":0.1476069168,\"2616\":0.1875593741,\"2617\":0.1995584079,\"2618\":0.178904955,\"2619\":0.1443263822,\"2620\":0.2652989195,\"2621\":0.1916164259,\"2622\":0.1069375017,\"2623\":0.0800691806,\"2624\":0.215199847,\"2625\":0.1338168607,\"2626\":0.2777614339,\"2627\":0.1984141576,\"2628\":0.107062436,\"2629\":0.1326570709,\"2630\":0.1399111713,\"2631\":0.1534824665,\"2632\":0.1174540334,\"2633\":0.1397138712,\"2634\":0.1555429254,\"2635\":0.2717697566,\"2636\":0.202664693,\"2637\":0.1752928273,\"2638\":0.2182451029,\"2639\":0.1855705457,\"2640\":0.1402228877,\"2641\":0.1558712468,\"2642\":0.1645106962,\"2643\":0.1755253298,\"2644\":0.0621728363,\"2645\":null,\"2646\":0.150103659,\"2647\":0.5518268671,\"2648\":0.1067787522,\"2649\":0.0710370141,\"2650\":0.2667414538,\"2651\":0.2079187637,\"2652\":0.1740778171,\"2653\":0.1928089093,\"2654\":0.1584170216,\"2655\":0.1818726153,\"2656\":0.355822737,\"2657\":0.0584066801,\"2658\":0.5173328577,\"2659\":0.2371063081,\"2660\":0.1490229266,\"2661\":0.5115291095,\"2662\":0.2025266732,\"2663\":0.0370988993,\"2664\":0.1477745201,\"2665\":0.0825658092,\"2666\":0.1467287473,\"2667\":0.0746384706,\"2668\":0.1571983662,\"2669\":0.1262399995,\"2670\":0.2539647602,\"2671\":0.2019239287,\"2672\":0.135730293,\"2673\":0.2838478404,\"2674\":0.1498089793,\"2675\":0.2560636741,\"2676\":0.4442415148,\"2677\":0.4770689847,\"2678\":0.0639757993,\"2679\":0.4571513052,\"2680\":0.1426550688,\"2681\":0.4474338857,\"2682\":0.4675722769,\"2683\":0.065322628,\"2684\":0.148404198,\"2685\":0.0951719925,\"2686\":0.136375679,\"2687\":0.3175283024,\"2688\":null,\"2689\":0.1580692536,\"2690\":0.1451105752,\"2691\":0.3061979119,\"2692\":0.0526786832,\"2693\":0.0783396553,\"2694\":0.3146102392,\"2695\":0.0256986147,\"2696\":0.1804680679,\"2697\":0.1155796429,\"2698\":0.297928035,\"2699\":null,\"2700\":0.1048830427,\"2701\":0.0871671885,\"2702\":0.1245633444,\"2703\":0.0811462686,\"2704\":0.6413400946,\"2705\":0.1110740162,\"2706\":0.1076052556,\"2707\":0.1526619858,\"2708\":0.475891734,\"2709\":0.2453053481,\"2710\":0.160661635,\"2711\":0.3723678523,\"2712\":0.0671041161,\"2713\":0.2394607514,\"2714\":0.1726684266,\"2715\":0.1034638455,\"2716\":0.1453737755,\"2717\":0.1649202336,\"2718\":0.1691957708,\"2719\":null,\"2720\":0.1555733863,\"2721\":0.1417924416,\"2722\":0.1398629755,\"2723\":0.1565343496,\"2724\":0.1794282027,\"2725\":0.1206163731,\"2726\":0.1619790792,\"2727\":0.158436574,\"2728\":0.1913459147,\"2729\":0.0,\"2730\":0.3261691655,\"2731\":0.3504858167,\"2732\":0.1938936185,\"2733\":0.0445196269,\"2734\":0.0689165668,\"2735\":0.195472435,\"2736\":0.2710908932,\"2737\":null,\"2738\":0.2118061771,\"2739\":0.0672365765,\"2740\":0.1335055548,\"2741\":0.2019958782,\"2742\":0.1291193446,\"2743\":0.1267013147,\"2744\":0.2115980324,\"2745\":0.0968246331,\"2746\":0.1566042761,\"2747\":0.1783799119,\"2748\":0.0524553049,\"2749\":0.1593515956,\"2750\":0.522536199,\"2751\":0.1743305441,\"2752\":0.1641663464,\"2753\":0.1601497852,\"2754\":0.2822535755,\"2755\":0.1214992888,\"2756\":null,\"2757\":0.1451812824,\"2758\":0.1527484374,\"2759\":0.1123679293,\"2760\":0.3708206258,\"2761\":null,\"2762\":0.1318342966,\"2763\":null,\"2764\":null,\"2765\":0.3191919953,\"2766\":0.1065724861,\"2767\":0.1450939192,\"2768\":0.1817449429,\"2769\":0.2028816396,\"2770\":0.4063596033,\"2771\":0.2739111622,\"2772\":0.196730108,\"2773\":0.1923786879,\"2774\":0.0993692431,\"2775\":0.1064378157,\"2776\":0.179304797,\"2777\":0.2625434999,\"2778\":0.1309578311,\"2779\":0.3251235342,\"2780\":0.1422521526,\"2781\":0.1781566739,\"2782\":0.1634170165,\"2783\":0.1860038751,\"2784\":0.5194606129,\"2785\":0.2238512608,\"2786\":0.2150357712,\"2787\":0.3191075344,\"2788\":0.2549359055,\"2789\":0.3123459472,\"2790\":0.1026905268,\"2791\":0.2975807122,\"2792\":0.2162905801,\"2793\":0.1257847792,\"2794\":0.467869968,\"2795\":0.1352351157,\"2796\":0.2352758353,\"2797\":0.119727414,\"2798\":0.0619173539,\"2799\":null,\"2800\":0.1017104933,\"2801\":0.1522988318,\"2802\":0.5022385724,\"2803\":0.1366645702,\"2804\":0.38365333,\"2805\":0.4103352131,\"2806\":0.3095300241,\"2807\":0.3180150244,\"2808\":0.5127663679,\"2809\":0.1698895739,\"2810\":0.1985585924,\"2811\":0.1305369982,\"2812\":null,\"2813\":0.1865133434,\"2814\":0.0805996485,\"2815\":0.1089016756,\"2816\":0.1243734871,\"2817\":0.0737065287,\"2818\":0.154934885,\"2819\":0.0841360027,\"2820\":0.4272770122,\"2821\":0.1991576435,\"2822\":0.1873304309,\"2823\":0.0968605949,\"2824\":0.5364830728,\"2825\":0.1404647368,\"2826\":0.1355052371,\"2827\":0.5730378224,\"2828\":null,\"2829\":0.2760648433,\"2830\":0.250743456,\"2831\":0.0987096895,\"2832\":0.2765470949,\"2833\":0.1009504324,\"2834\":0.1533803575,\"2835\":0.2695653829,\"2836\":0.1805942736,\"2837\":0.181222408,\"2838\":0.2592368753,\"2839\":0.0248831167,\"2840\":0.0245935444,\"2841\":0.2181833088,\"2842\":0.1220947079,\"2843\":0.1943452792,\"2844\":0.3007243174,\"2845\":null,\"2846\":0.263216083,\"2847\":0.1408190924,\"2848\":0.0989604073,\"2849\":0.201307879,\"2850\":0.0507583009,\"2851\":null,\"2852\":null,\"2853\":0.1792578307,\"2854\":null,\"2855\":0.0782709423,\"2856\":0.3497188646,\"2857\":0.384399684,\"2858\":null,\"2859\":0.2104989151,\"2860\":0.1524831919,\"2861\":null,\"2862\":0.187107434,\"2863\":0.161356252,\"2864\":0.1902166666,\"2865\":0.124523221,\"2866\":0.2036069157,\"2867\":0.3083535279,\"2868\":null,\"2869\":0.104190994,\"2870\":0.1408474176,\"2871\":0.1393644248,\"2872\":0.1807640419,\"2873\":0.3191797138,\"2874\":null,\"2875\":0.2468577749,\"2876\":0.1768204299,\"2877\":null,\"2878\":0.1675261338,\"2879\":0.4975552617,\"2880\":0.1502288587,\"2881\":0.1619950862,\"2882\":0.0,\"2883\":null,\"2884\":0.2416502695,\"2885\":null,\"2886\":0.1737689704,\"2887\":0.1362838458,\"2888\":0.1961078957,\"2889\":0.1925077318,\"2890\":null,\"2891\":0.1344856362,\"2892\":null,\"2893\":null,\"2894\":0.1179857463,\"2895\":0.1366416996,\"2896\":0.1768121342,\"2897\":0.0663756591,\"2898\":0.1275899501,\"2899\":0.0950582323,\"2900\":0.1815222977,\"2901\":0.0694284862,\"2902\":0.1807249073,\"2903\":0.2997029873,\"2904\":0.1706473926,\"2905\":0.1746889961,\"2906\":0.164358011,\"2907\":0.0906794127,\"2908\":0.0848746875,\"2909\":null,\"2910\":0.1058686328,\"2911\":0.1231467589,\"2912\":0.0642352837,\"2913\":0.4349309754,\"2914\":0.1956449328,\"2915\":0.0532509739,\"2916\":0.1946657557,\"2917\":0.1683347058,\"2918\":0.1360457287,\"2919\":0.1481097273,\"2920\":0.1659367137,\"2921\":0.3173939528,\"2922\":0.1395826398,\"2923\":0.1713618646,\"2924\":0.1243297512,\"2925\":0.0277934868,\"2926\":0.1389337077,\"2927\":0.1019865812,\"2928\":0.1715192934,\"2929\":0.140649796,\"2930\":0.0860687049,\"2931\":0.2289879339,\"2932\":null,\"2933\":0.1224867669,\"2934\":0.103917264,\"2935\":0.1311904855,\"2936\":0.1714691347,\"2937\":null,\"2938\":0.3661965995,\"2939\":0.2307768258,\"2940\":0.4421083123,\"2941\":0.1557648059,\"2942\":0.2186377469,\"2943\":0.2126198,\"2944\":0.2123082952,\"2945\":0.3732979544,\"2946\":0.4996495785,\"2947\":null,\"2948\":0.1680535903,\"2949\":0.1909051728,\"2950\":0.1540029824,\"2951\":0.0967363137,\"2952\":0.1852529437,\"2953\":0.1472216363,\"2954\":0.2001729772,\"2955\":0.2707786483,\"2956\":0.2048332152,\"2957\":0.1369297747,\"2958\":0.1875840287,\"2959\":0.4921911083,\"2960\":0.2259864111,\"2961\":0.0520630702,\"2962\":0.1633415396,\"2963\":null,\"2964\":0.6912411567,\"2965\":0.0953729649,\"2966\":0.1722541305,\"2967\":0.2044148048,\"2968\":0.2342199029,\"2969\":0.2684827845,\"2970\":0.1373465666,\"2971\":0.1922422179,\"2972\":0.050713933,\"2973\":0.3180594918,\"2974\":null,\"2975\":0.0990928978,\"2976\":0.1640464479,\"2977\":0.1750941656,\"2978\":0.0,\"2979\":0.0940755372,\"2980\":0.1657347254,\"2981\":0.073798824,\"2982\":0.189497567,\"2983\":0.1347893359,\"2984\":0.1669553144,\"2985\":0.2922706518,\"2986\":0.1535833539,\"2987\":null,\"2988\":0.1237357359,\"2989\":0.1961613756,\"2990\":0.1913201636,\"2991\":0.1570054331,\"2992\":0.1183550757,\"2993\":0.1216329514,\"2994\":0.3317327592,\"2995\":0.1971574931,\"2996\":0.1577007757,\"2997\":0.5341542492,\"2998\":0.1314214049,\"2999\":0.0803989448,\"3000\":0.1278192475,\"3001\":0.2015971592,\"3002\":0.1865242961,\"3003\":0.1215642546,\"3004\":0.1354725464,\"3005\":0.3258338514,\"3006\":0.1548055306,\"3007\":null,\"3008\":0.291963042,\"3009\":0.0915186417,\"3010\":0.1861018185,\"3011\":null,\"3012\":0.2065223149,\"3013\":0.2976427423,\"3014\":0.1306857935,\"3015\":null,\"3016\":null,\"3017\":0.0831649437,\"3018\":0.1978130233,\"3019\":0.1359875052,\"3020\":0.3477566525,\"3021\":0.1451376351,\"3022\":0.0588856762,\"3023\":0.3899967622,\"3024\":0.1646674972,\"3025\":0.3654908532,\"3026\":0.12754861,\"3027\":0.2947654085,\"3028\":0.1763161248,\"3029\":0.2571726802,\"3030\":0.1953762973,\"3031\":0.3151759935,\"3032\":null,\"3033\":0.1423633912,\"3034\":0.2496159667,\"3035\":0.169149035,\"3036\":0.1144055528,\"3037\":0.1598588046,\"3038\":0.1425921645,\"3039\":0.1243110763,\"3040\":0.1385258161,\"3041\":0.0962675461,\"3042\":0.1751603837,\"3043\":0.1976231514,\"3044\":null,\"3045\":0.1643882914,\"3046\":null,\"3047\":0.1417305382,\"3048\":0.1894521206,\"3049\":0.305951705,\"3050\":null,\"3051\":0.3996758918,\"3052\":0.0643429259,\"3053\":0.1408664535,\"3054\":0.2070732268,\"3055\":0.1192243495,\"3056\":null,\"3057\":0.2469716347,\"3058\":0.1629850365,\"3059\":null,\"3060\":null,\"3061\":0.228659696,\"3062\":0.1713855617,\"3063\":0.1704303851,\"3064\":null,\"3065\":0.1305869851,\"3066\":0.1178244429,\"3067\":0.2381816445,\"3068\":0.3028841949,\"3069\":null,\"3070\":0.1889079005,\"3071\":0.1985701673,\"3072\":0.1874608122,\"3073\":0.099149922,\"3074\":0.1665726834,\"3075\":0.2669640721,\"3076\":0.133072417,\"3077\":0.1252508203,\"3078\":0.305351356,\"3079\":0.1530985756,\"3080\":0.1206162339,\"3081\":0.0948362078,\"3082\":0.2336738123,\"3083\":0.2073694798,\"3084\":0.4092289435,\"3085\":0.1459894894,\"3086\":0.0790500214,\"3087\":0.0796864281,\"3088\":0.2860268148,\"3089\":0.2151908124,\"3090\":0.1584858657,\"3091\":0.4636365883,\"3092\":0.1441377412,\"3093\":0.1595971668,\"3094\":0.1303759639,\"3095\":0.1090032103,\"3096\":0.1934345598,\"3097\":null,\"3098\":0.1997811693,\"3099\":0.3880825362,\"3100\":0.1622933635,\"3101\":0.1008256163,\"3102\":0.042925154,\"3103\":0.0515320568,\"3104\":0.0673670542,\"3105\":0.1424639168,\"3106\":0.2386077083,\"3107\":0.2184838434,\"3108\":0.1837149922,\"3109\":null,\"3110\":0.2892822752,\"3111\":0.0954588855,\"3112\":0.1770431047,\"3113\":0.1293219773,\"3114\":0.1836379289,\"3115\":0.1205873895,\"3116\":0.3069970116,\"3117\":0.0544316912,\"3118\":0.2770044918,\"3119\":0.1266522371,\"3120\":null,\"3121\":0.2626739992,\"3122\":null,\"3123\":0.2784721381,\"3124\":0.2276500385,\"3125\":0.1440520738,\"3126\":0.2288693269,\"3127\":0.0,\"3128\":0.1411190171,\"3129\":0.1596388425,\"3130\":0.1980623552,\"3131\":null,\"3132\":0.0854150677,\"3133\":0.1535902787,\"3134\":0.2396534235,\"3135\":0.1707857212,\"3136\":0.3621048467,\"3137\":0.1706858094,\"3138\":0.0722843906,\"3139\":0.1916812388,\"3140\":0.3948729341,\"3141\":0.1424426826,\"3142\":0.1803285931,\"3143\":0.1909333401,\"3144\":0.1723250126,\"3145\":0.0582041821,\"3146\":0.1660652196,\"3147\":null,\"3148\":0.2639399728,\"3149\":null,\"3150\":0.1719373827,\"3151\":0.0795960986,\"3152\":0.1845667972,\"3153\":0.1282663354,\"3154\":0.1526179451,\"3155\":0.1554772704,\"3156\":0.2886640635,\"3157\":null,\"3158\":0.287762742,\"3159\":0.1813923115,\"3160\":0.2388234369,\"3161\":0.15425775,\"3162\":0.2037179344,\"3163\":null,\"3164\":0.2817907518,\"3165\":0.3880881986,\"3166\":0.3196686836,\"3167\":0.1691530069,\"3168\":0.1789839834,\"3169\":0.0,\"3170\":0.2395967899,\"3171\":0.1469719311,\"3172\":0.4853275325,\"3173\":0.1398416218,\"3174\":0.1402293503,\"3175\":0.2010668126,\"3176\":0.1518821501,\"3177\":0.1253364045,\"3178\":0.1534949137,\"3179\":null,\"3180\":0.2627134887,\"3181\":0.0863662498,\"3182\":0.2217970383,\"3183\":0.2702344777,\"3184\":0.1307778376,\"3185\":0.1472059042,\"3186\":0.1771872456,\"3187\":0.4689978038,\"3188\":0.236546065,\"3189\":null,\"3190\":0.1015512988,\"3191\":0.3331360071,\"3192\":0.3506565329,\"3193\":0.103127509,\"3194\":0.1963327424,\"3195\":0.0876903273,\"3196\":0.1559160723,\"3197\":0.2878425552,\"3198\":0.3481156292,\"3199\":0.2198028635,\"3200\":null,\"3201\":0.121533812,\"3202\":0.1418998818,\"3203\":0.1682072713,\"3204\":null,\"3205\":0.1980701468,\"3206\":0.1373045779,\"3207\":0.2395002047,\"3208\":0.3262811174,\"3209\":0.1536395639,\"3210\":0.1069955945,\"3211\":0.1067278528,\"3212\":null,\"3213\":0.1381139465,\"3214\":0.2908329358,\"3215\":0.2631813282,\"3216\":0.2543184536,\"3217\":0.1476864937,\"3218\":null,\"3219\":0.083423376,\"3220\":0.1812612667,\"3221\":0.0983111983,\"3222\":0.1314017878,\"3223\":null,\"3224\":0.1418184046,\"3225\":0.1539200535,\"3226\":0.099526434,\"3227\":0.1188734496,\"3228\":null,\"3229\":0.0,\"3230\":0.1218424399,\"3231\":0.3177677605,\"3232\":0.1987125018,\"3233\":0.2409267161,\"3234\":0.1726014063,\"3235\":0.2150828297,\"3236\":0.0870481177,\"3237\":0.1716133072,\"3238\":0.1493668488,\"3239\":0.1593539925,\"3240\":null,\"3241\":null,\"3242\":0.2235698755,\"3243\":0.2341474934,\"3244\":0.1567068177,\"3245\":0.1126498003,\"3246\":0.0433696025,\"3247\":0.1282711984,\"3248\":0.1672464935,\"3249\":0.1259994792,\"3250\":0.1216913654,\"3251\":0.0760105971,\"3252\":0.1425525228,\"3253\":0.2183927616,\"3254\":0.1155149135,\"3255\":null,\"3256\":0.2756340145,\"3257\":0.2075257873,\"3258\":0.0778228858,\"3259\":0.2588305727,\"3260\":0.1218241371,\"3261\":0.1570241455,\"3262\":0.2594147846,\"3263\":0.1575043718,\"3264\":0.1906649133,\"3265\":0.1306710314,\"3266\":0.2720601971,\"3267\":0.3326993693,\"3268\":0.1238133642,\"3269\":0.1331868043,\"3270\":0.452660549,\"3271\":0.2195319379,\"3272\":0.1576867614,\"3273\":0.2020678535,\"3274\":null,\"3275\":0.0849946338,\"3276\":0.2919965498,\"3277\":0.1742283575,\"3278\":0.2440251033,\"3279\":0.1335511362,\"3280\":0.1330803814,\"3281\":0.0976350607,\"3282\":0.2547314559,\"3283\":0.0408763076,\"3284\":0.1644515881,\"3285\":0.0790769441,\"3286\":0.0890488689,\"3287\":0.2010104975,\"3288\":0.0603903798,\"3289\":0.1850390481,\"3290\":0.2705420444,\"3291\":0.1685835734,\"3292\":0.0834814347,\"3293\":0.3452707044,\"3294\":0.3967067285,\"3295\":0.1775632526,\"3296\":null,\"3297\":0.1411318401,\"3298\":0.4692399379,\"3299\":0.291710664,\"3300\":0.2379961631,\"3301\":0.1502177546,\"3302\":0.1189468098,\"3303\":0.1659974904,\"3304\":0.1294593253,\"3305\":0.2692659344,\"3306\":0.1418581023,\"3307\":0.3595905244,\"3308\":0.1507707854,\"3309\":0.1209644643,\"3310\":0.1999041257,\"3311\":0.1250909852,\"3312\":0.4052207024,\"3313\":0.13948737,\"3314\":0.1002604609,\"3315\":0.22160414,\"3316\":null,\"3317\":0.1275993695,\"3318\":0.1839493866,\"3319\":null,\"3320\":0.0945357799,\"3321\":0.2298621504,\"3322\":0.1642078486,\"3323\":0.0602927363,\"3324\":0.1858335625,\"3325\":0.1608881259,\"3326\":0.1405543917,\"3327\":0.1314777558,\"3328\":0.2330431931,\"3329\":0.440344967,\"3330\":0.2450509311,\"3331\":0.1238371136,\"3332\":0.2080862152,\"3333\":0.1868213641,\"3334\":0.4151406648,\"3335\":0.0444156067,\"3336\":null,\"3337\":0.0,\"3338\":0.2554545728,\"3339\":0.1622421346,\"3340\":null,\"3341\":0.1246295121,\"3342\":0.1596784968,\"3343\":0.0980667319,\"3344\":0.1579452663,\"3345\":0.3731046543,\"3346\":0.1505221305,\"3347\":0.1198634035,\"3348\":0.0948018356,\"3349\":0.256697991,\"3350\":0.1407756391,\"3351\":0.1595319375,\"3352\":0.1208918729,\"3353\":0.0972072964,\"3354\":0.2616818756,\"3355\":0.3302498962,\"3356\":0.0980675715,\"3357\":0.1176983531,\"3358\":0.0844358612,\"3359\":0.3550365328,\"3360\":null,\"3361\":0.1492151742,\"3362\":0.3043525738,\"3363\":0.3706957133,\"3364\":null,\"3365\":0.2295127499,\"3366\":0.1397551017,\"3367\":0.3341350328,\"3368\":0.1197580007,\"3369\":0.1388822143,\"3370\":null,\"3371\":0.1463998854,\"3372\":0.2123651406,\"3373\":0.1067982729,\"3374\":0.2055875481,\"3375\":0.1124863553,\"3376\":0.1866509472,\"3377\":0.2051757183,\"3378\":0.1852392761,\"3379\":0.0392220048,\"3380\":0.0473933993,\"3381\":0.3297322593,\"3382\":0.1256549652,\"3383\":0.1407931525,\"3384\":null,\"3385\":0.1754903682,\"3386\":0.0595704081,\"3387\":0.1407685657,\"3388\":0.2108861659,\"3389\":null,\"3390\":0.2457078698,\"3391\":0.2355564891,\"3392\":0.2094091276,\"3393\":0.106068471,\"3394\":0.0632559715,\"3395\":null,\"3396\":0.117299226,\"3397\":0.4311559223,\"3398\":0.1453013986,\"3399\":0.2603509194,\"3400\":0.2539715144,\"3401\":null,\"3402\":null,\"3403\":0.2129332304,\"3404\":0.1528827088,\"3405\":0.4214798906,\"3406\":0.3109648226,\"3407\":0.1102034485,\"3408\":0.1696442244,\"3409\":0.130754221,\"3410\":0.210331658,\"3411\":0.1131417324,\"3412\":0.0932305361,\"3413\":0.1211191562,\"3414\":0.1274259662,\"3415\":0.1099606133,\"3416\":0.173154397,\"3417\":0.0954310211,\"3418\":0.116442364,\"3419\":0.1550414826,\"3420\":0.0925695512,\"3421\":null,\"3422\":0.0683182492,\"3423\":0.5054736043,\"3424\":0.1680292187,\"3425\":0.1544929427,\"3426\":0.5089388351,\"3427\":0.1842013567,\"3428\":0.1952142777,\"3429\":null,\"3430\":0.0843455068,\"3431\":null,\"3432\":0.1982987253,\"3433\":0.3276545432,\"3434\":0.0847584233,\"3435\":0.1158309642,\"3436\":0.4341310559,\"3437\":0.0457035686,\"3438\":0.1280576926,\"3439\":0.3532112803,\"3440\":0.2391534233,\"3441\":0.1041646347,\"3442\":null,\"3443\":0.1587334792,\"3444\":0.1860984767,\"3445\":0.1243254985,\"3446\":0.3592245316,\"3447\":0.1936858137,\"3448\":0.1617159215,\"3449\":0.0236366173,\"3450\":0.1944110626,\"3451\":0.2858781535,\"3452\":null,\"3453\":0.1444272348,\"3454\":null,\"3455\":0.0,\"3456\":0.2822627844,\"3457\":null,\"3458\":0.1631973304,\"3459\":0.154668144,\"3460\":0.1947246692,\"3461\":0.3369526573,\"3462\":0.2062383851,\"3463\":0.2613271541,\"3464\":0.1022950732,\"3465\":null,\"3466\":null,\"3467\":0.1307025667,\"3468\":0.2422145329,\"3469\":0.2994512927,\"3470\":0.3132209694,\"3471\":0.1942382678,\"3472\":0.2850507825,\"3473\":0.3020037063,\"3474\":0.2141472228,\"3475\":0.0548591012,\"3476\":null,\"3477\":null,\"3478\":0.1838843599,\"3479\":0.0445847728,\"3480\":0.0837061052,\"3481\":0.1467202754,\"3482\":0.2460102293,\"3483\":0.2534846702,\"3484\":0.1791226908,\"3485\":0.5079108251,\"3486\":0.1470801316,\"3487\":0.1774791609,\"3488\":0.1394008601,\"3489\":0.2710092481,\"3490\":0.194842325,\"3491\":0.2666249311,\"3492\":0.0922674832,\"3493\":0.3233651835,\"3494\":0.1821625695,\"3495\":0.1354645091,\"3496\":0.171873881,\"3497\":0.1852496429,\"3498\":0.176010586,\"3499\":0.2826532037,\"3500\":0.2344853914,\"3501\":0.1643207226,\"3502\":0.3648795679,\"3503\":0.168072251,\"3504\":0.1425472692,\"3505\":0.0860360883,\"3506\":0.0515148224,\"3507\":0.1290518546,\"3508\":0.1638471225,\"3509\":0.1300919779,\"3510\":0.0931208813,\"3511\":0.2028523329,\"3512\":0.1886034748,\"3513\":0.1371610993,\"3514\":0.2195074192,\"3515\":0.0500885882,\"3516\":0.2407063963,\"3517\":0.1771420691,\"3518\":0.1727216559,\"3519\":0.1190976313,\"3520\":0.0831676607,\"3521\":0.1898781778,\"3522\":0.1852145912,\"3523\":0.1997443635,\"3524\":0.1896588889,\"3525\":0.1200001095,\"3526\":0.2494799813,\"3527\":null,\"3528\":0.1009257597,\"3529\":0.0540478692,\"3530\":0.1761941012,\"3531\":0.2221206196,\"3532\":0.0616332745,\"3533\":0.1146352133,\"3534\":0.2087700246,\"3535\":0.4475803998,\"3536\":0.2159996225,\"3537\":0.2992518088,\"3538\":0.342362824,\"3539\":0.2509534683,\"3540\":0.2457601217,\"3541\":0.147942173,\"3542\":null,\"3543\":0.1672502387,\"3544\":0.120507377,\"3545\":0.0656035447,\"3546\":null,\"3547\":0.0986509762,\"3548\":0.0522279807,\"3549\":0.1251248068,\"3550\":null,\"3551\":0.1524181342,\"3552\":null,\"3553\":null,\"3554\":0.1669707391,\"3555\":0.1875803225,\"3556\":0.1375951276,\"3557\":0.4862183537,\"3558\":null,\"3559\":0.1024673189,\"3560\":null,\"3561\":0.1450613555,\"3562\":0.0828447147,\"3563\":0.3450670873,\"3564\":0.1913054388,\"3565\":0.1678117908,\"3566\":0.379307089,\"3567\":0.3355741234,\"3568\":0.1852026754,\"3569\":0.1495684166,\"3570\":0.1748723458,\"3571\":0.454213532,\"3572\":0.166975411,\"3573\":0.1715664561,\"3574\":0.0816045304,\"3575\":0.2118238315,\"3576\":0.369818053,\"3577\":0.0925041163,\"3578\":0.0967374744,\"3579\":0.2843975985,\"3580\":0.2200398615,\"3581\":null,\"3582\":0.3307684587,\"3583\":0.3438235168,\"3584\":0.1732832658,\"3585\":0.220979477,\"3586\":0.2618690499,\"3587\":0.1365936478,\"3588\":0.2399517581,\"3589\":0.1259096143,\"3590\":0.1628701544,\"3591\":0.2490538697,\"3592\":0.3253549544,\"3593\":0.2394644637,\"3594\":null,\"3595\":0.0,\"3596\":null,\"3597\":0.0840793317,\"3598\":0.4978961954,\"3599\":0.0900488263,\"3600\":0.1116311319,\"3601\":0.2391159501},\"normalized profile?Map4?78k\":{\"0\":null,\"1\":0.0111761283,\"2\":0.0,\"3\":0.1707486561,\"4\":0.0869566331,\"5\":0.4431820734,\"6\":null,\"7\":0.1401809547,\"8\":0.2419187676,\"9\":0.0555918086,\"10\":0.1352310548,\"11\":0.4243811363,\"12\":0.5045654874,\"13\":0.368185097,\"14\":0.0608974044,\"15\":null,\"16\":null,\"17\":0.0,\"18\":null,\"19\":0.0581865651,\"20\":0.0,\"21\":0.0,\"22\":0.0,\"23\":0.0755184968,\"24\":0.0902623784,\"25\":0.1231319064,\"26\":null,\"27\":0.0,\"28\":0.0,\"29\":0.0,\"30\":0.0,\"31\":0.058056117,\"32\":0.0,\"33\":0.0735846213,\"34\":0.2175549477,\"35\":0.1013560201,\"36\":0.2268894258,\"37\":0.1286434314,\"38\":0.0113653475,\"39\":0.0750271838,\"40\":0.0900792397,\"41\":0.0,\"42\":0.0,\"43\":0.0841810005,\"44\":0.07701,\"45\":0.0755309952,\"46\":0.000167611,\"47\":0.0837331916,\"48\":0.0675261235,\"49\":0.0660734136,\"50\":0.1155537422,\"51\":0.0869587095,\"52\":null,\"53\":0.0025245222,\"54\":0.0,\"55\":0.0773721933,\"56\":0.1183971117,\"57\":0.2787491651,\"58\":0.1381756585,\"59\":0.5290475145,\"60\":0.5201767529,\"61\":0.5203319486,\"62\":0.0844652417,\"63\":0.0144221611,\"64\":0.0007927944,\"65\":0.332511842,\"66\":0.1913326163,\"67\":0.2841781189,\"68\":0.0169381184,\"69\":0.0,\"70\":0.0,\"71\":0.0800405353,\"72\":0.075986519,\"73\":0.0,\"74\":0.1204835824,\"75\":0.1311846258,\"76\":0.1994127897,\"77\":0.0607122969,\"78\":0.0923322459,\"79\":0.0,\"80\":0.5120873697,\"81\":0.4998512442,\"82\":0.0,\"83\":0.0974670472,\"84\":0.090431582,\"85\":0.0930665827,\"86\":0.0,\"87\":0.0133372684,\"88\":0.0741830609,\"89\":0.164903573,\"90\":0.3845366781,\"91\":0.0,\"92\":0.118868307,\"93\":0.0077989777,\"94\":0.0792074276,\"95\":null,\"96\":0.518563591,\"97\":0.4855244955,\"98\":0.4903740163,\"99\":0.0724101536,\"100\":0.0003121135,\"101\":0.0,\"102\":0.356345117,\"103\":0.0,\"104\":0.0995049934,\"105\":0.5134098457,\"106\":0.5000302995,\"107\":0.4995191902,\"108\":0.5145075915,\"109\":0.4717836409,\"110\":0.5260633341,\"111\":null,\"112\":0.5117173129,\"113\":0.4945060549,\"114\":0.5469561293,\"115\":0.5337945914,\"116\":0.4807283115,\"117\":0.1458404999,\"118\":0.238268342,\"119\":0.1958744871,\"120\":0.0853908534,\"121\":0.2308083817,\"122\":0.4689059561,\"123\":0.1727183996,\"124\":0.0706638985,\"125\":0.0013064117,\"126\":0.0816743005,\"127\":0.0,\"128\":0.021076249,\"129\":0.0,\"130\":0.1651727946,\"131\":0.4965520844,\"132\":0.2130701444,\"133\":0.1100063247,\"134\":0.0517657064,\"135\":0.0342408526,\"136\":0.2040069605,\"137\":0.0,\"138\":0.3512042504,\"139\":0.0,\"140\":0.1440167201,\"141\":0.0183578662,\"142\":0.0,\"143\":0.1734626527,\"144\":null,\"145\":0.1345186799,\"146\":0.1151621543,\"147\":0.1107214987,\"148\":0.2152562291,\"149\":0.1862535821,\"150\":0.0,\"151\":0.2696092384,\"152\":0.0974934126,\"153\":0.1486063242,\"154\":0.0,\"155\":0.0,\"156\":0.0798685285,\"157\":0.5114941671,\"158\":0.0001489178,\"159\":0.20755523,\"160\":0.0,\"161\":0.3597228885,\"162\":0.0,\"163\":0.0,\"164\":0.0,\"165\":0.0003270846,\"166\":0.0793476703,\"167\":0.2140080089,\"168\":0.2693297119,\"169\":0.1791404603,\"170\":0.1600560918,\"171\":0.0673402336,\"172\":0.0,\"173\":0.0501153152,\"174\":0.0,\"175\":0.4291365053,\"176\":0.3971156049,\"177\":0.0209933308,\"178\":0.0,\"179\":0.0690204571,\"180\":0.1906616202,\"181\":0.4860760833,\"182\":0.0687806714,\"183\":0.082112709,\"184\":0.232226618,\"185\":0.0,\"186\":0.3816879607,\"187\":0.0435149243,\"188\":0.0439973848,\"189\":0.2377373401,\"190\":0.0635072295,\"191\":null,\"192\":0.0,\"193\":null,\"194\":null,\"195\":0.0059889075,\"196\":0.4078782594,\"197\":0.0,\"198\":0.0632549163,\"199\":0.0,\"200\":0.0,\"201\":0.0,\"202\":0.0,\"203\":0.1761354991,\"204\":0.0842165192,\"205\":0.0,\"206\":0.0009825837,\"207\":0.2931555187,\"208\":null,\"209\":0.1408377236,\"210\":0.2780190107,\"211\":0.2301927594,\"212\":0.3344332092,\"213\":0.2998296085,\"214\":0.4662302662,\"215\":0.0439803217,\"216\":null,\"217\":0.0989222739,\"218\":0.0070939941,\"219\":0.0,\"220\":0.1521405635,\"221\":0.1320808357,\"222\":0.0001688872,\"223\":0.1232850914,\"224\":0.1101928962,\"225\":0.2638728761,\"226\":0.1198205443,\"227\":0.0658409104,\"228\":0.0,\"229\":0.1483986542,\"230\":0.485165463,\"231\":0.3587876219,\"232\":0.5314873702,\"233\":0.4540359693,\"234\":0.5138410661,\"235\":0.5342760331,\"236\":0.4970036179,\"237\":0.5312338033,\"238\":0.1553228435,\"239\":0.1456985791,\"240\":0.0569704018,\"241\":0.0,\"242\":0.0,\"243\":0.0,\"244\":0.0860250852,\"245\":0.0724272429,\"246\":0.0,\"247\":0.5018938052,\"248\":0.5100542701,\"249\":0.5006126936,\"250\":0.4704972624,\"251\":0.5061258895,\"252\":0.5551938345,\"253\":0.5004016216,\"254\":0.5328692221,\"255\":0.5207725553,\"256\":0.5159794517,\"257\":0.4883658452,\"258\":0.4912835441,\"259\":0.5163142858,\"260\":0.5506614392,\"261\":0.5224162956,\"262\":0.5070982638,\"263\":0.4933613788,\"264\":null,\"265\":null,\"266\":0.5227027755,\"267\":0.5115880734,\"268\":0.0785864876,\"269\":0.1172890278,\"270\":0.0,\"271\":0.1624906748,\"272\":0.0,\"273\":0.0,\"274\":0.0790328228,\"275\":0.0837317851,\"276\":0.0040988506,\"277\":0.5414502517,\"278\":0.0688502581,\"279\":0.0,\"280\":null,\"281\":0.5033332954,\"282\":0.0,\"283\":0.0,\"284\":0.0,\"285\":0.1253782865,\"286\":0.1661989967,\"287\":0.3384099981,\"288\":0.2675418303,\"289\":0.197551841,\"290\":0.0666431269,\"291\":0.0419996252,\"292\":0.0,\"293\":0.266165378,\"294\":0.3574730869,\"295\":0.2247547468,\"296\":0.3209620898,\"297\":0.0,\"298\":0.2681800874,\"299\":0.3122486698,\"300\":0.0,\"301\":0.5003853174,\"302\":0.0863837913,\"303\":0.1329339378,\"304\":0.3872108788,\"305\":0.0,\"306\":null,\"307\":0.1327242654,\"308\":0.3103584505,\"309\":0.0,\"310\":0.1531452812,\"311\":0.3448211174,\"312\":0.1056996425,\"313\":0.2239811301,\"314\":0.0069308545,\"315\":0.0004088427,\"316\":0.0,\"317\":0.0,\"318\":0.0,\"319\":0.1526516246,\"320\":0.0008191678,\"321\":0.0688318853,\"322\":0.1724497623,\"323\":0.3375636661,\"324\":0.0804031738,\"325\":0.0918761674,\"326\":0.5462836007,\"327\":0.1403774966,\"328\":0.4783832809,\"329\":null,\"330\":0.45269536,\"331\":0.0920149943,\"332\":0.067941825,\"333\":0.1113940569,\"334\":0.0761620408,\"335\":0.1945532821,\"336\":0.0653169026,\"337\":0.1371688459,\"338\":0.1419651417,\"339\":0.0620163377,\"340\":0.0,\"341\":0.1550665889,\"342\":0.1414274685,\"343\":0.0787708908,\"344\":0.1078566388,\"345\":0.0235947117,\"346\":null,\"347\":0.0175503608,\"348\":null,\"349\":0.4475226043,\"350\":0.5015959706,\"351\":0.081397215,\"352\":0.0,\"353\":0.0803685659,\"354\":0.0748939498,\"355\":0.1141682539,\"356\":0.212196599,\"357\":0.0,\"358\":0.0,\"359\":0.2632764098,\"360\":0.0806790568,\"361\":0.3578224661,\"362\":0.0240291004,\"363\":0.0036297206,\"364\":0.0810448181,\"365\":0.1317014889,\"366\":0.0293809752,\"367\":0.0009483123,\"368\":0.001282837,\"369\":0.0,\"370\":0.0158619234,\"371\":0.1034113348,\"372\":0.0751420315,\"373\":0.2212524539,\"374\":0.1024959788,\"375\":0.3096631889,\"376\":0.2311887074,\"377\":0.1130220703,\"378\":0.0,\"379\":0.2942637818,\"380\":0.4310683966,\"381\":0.0857814336,\"382\":0.0531637134,\"383\":0.1086537438,\"384\":0.0918923826,\"385\":0.098710538,\"386\":0.2457503052,\"387\":0.1959191747,\"388\":0.033328152,\"389\":0.0853023735,\"390\":0.0660731265,\"391\":0.1945868194,\"392\":0.294419682,\"393\":0.0778085499,\"394\":0.0662193507,\"395\":null,\"396\":0.1476715177,\"397\":0.0734655491,\"398\":0.063185979,\"399\":0.1362896196,\"400\":0.0,\"401\":0.0,\"402\":0.0100794423,\"403\":0.4014401091,\"404\":0.3720879705,\"405\":0.0,\"406\":0.0675292673,\"407\":0.0020390429,\"408\":0.0,\"409\":0.0069827177,\"410\":0.0,\"411\":0.0,\"412\":0.0390380028,\"413\":0.4651382431,\"414\":0.4739108677,\"415\":0.1685504997,\"416\":0.0934681949,\"417\":0.0,\"418\":0.556635672,\"419\":0.1350142028,\"420\":0.3424259403,\"421\":0.2044665426,\"422\":0.1946131002,\"423\":0.1017333816,\"424\":0.069724006,\"425\":0.0,\"426\":0.078131469,\"427\":0.1511969893,\"428\":0.0,\"429\":0.2835634501,\"430\":0.0,\"431\":0.0275546539,\"432\":0.0,\"433\":0.4403309336,\"434\":0.1719277348,\"435\":0.0200873425,\"436\":0.0172655408,\"437\":0.0085681284,\"438\":0.0,\"439\":0.0,\"440\":null,\"441\":0.1623193873,\"442\":0.0,\"443\":0.0,\"444\":0.0794647777,\"445\":0.0,\"446\":0.1042960985,\"447\":0.0361323476,\"448\":0.0660423283,\"449\":0.1756638578,\"450\":0.0,\"451\":0.0,\"452\":0.110007024,\"453\":0.0007387209,\"454\":0.2458803328,\"455\":0.0146236094,\"456\":0.2861659452,\"457\":0.0927067538,\"458\":null,\"459\":0.195537211,\"460\":0.0,\"461\":0.2469650753,\"462\":0.0635669277,\"463\":0.0,\"464\":0.2210103521,\"465\":0.0,\"466\":0.1066178487,\"467\":0.3056904488,\"468\":0.2428723174,\"469\":0.2823730269,\"470\":0.2692812489,\"471\":0.0,\"472\":0.1464538247,\"473\":0.1708226144,\"474\":0.0494928697,\"475\":0.000108936,\"476\":0.0,\"477\":0.0,\"478\":null,\"479\":0.0234914861,\"480\":0.0868053351,\"481\":0.0836482011,\"482\":null,\"483\":0.0920652337,\"484\":0.0012859134,\"485\":0.1253175275,\"486\":0.1866260398,\"487\":0.1253801061,\"488\":0.2327626567,\"489\":0.2321296651,\"490\":0.1717793944,\"491\":0.3832316014,\"492\":0.2987674288,\"493\":0.3090308256,\"494\":0.1416841342,\"495\":0.4138093723,\"496\":0.3347381065,\"497\":0.118589508,\"498\":0.0975911176,\"499\":0.096839203,\"500\":0.1224407399,\"501\":0.0043411386,\"502\":0.1146194735,\"503\":0.0,\"504\":0.0023301063,\"505\":0.0,\"506\":0.0,\"507\":0.1373292559,\"508\":0.1467243462,\"509\":0.053676901,\"510\":0.0266302262,\"511\":0.3729300976,\"512\":0.0,\"513\":0.1920127494,\"514\":0.4627578069,\"515\":0.5307404822,\"516\":0.002537912,\"517\":0.2675495786,\"518\":0.0467652663,\"519\":0.0,\"520\":0.1452582792,\"521\":null,\"522\":0.4419605121,\"523\":0.0866911826,\"524\":0.0,\"525\":0.0,\"526\":0.0,\"527\":0.1968083207,\"528\":0.1581699661,\"529\":0.0006349033,\"530\":0.0135236739,\"531\":0.2048592149,\"532\":0.0,\"533\":0.0895924736,\"534\":0.1016388732,\"535\":0.1118851747,\"536\":0.0,\"537\":0.0,\"538\":0.0671091797,\"539\":0.2601455378,\"540\":0.2295584883,\"541\":null,\"542\":0.109554906,\"543\":0.0089406822,\"544\":0.1387986428,\"545\":0.0,\"546\":null,\"547\":0.0626088781,\"548\":0.0538911803,\"549\":0.182789176,\"550\":0.1577585161,\"551\":0.1260372774,\"552\":0.0557097608,\"553\":0.150653072,\"554\":0.0539786695,\"555\":0.0992180291,\"556\":0.1610264572,\"557\":0.2182597174,\"558\":0.1986244348,\"559\":0.1648029707,\"560\":0.0,\"561\":0.0,\"562\":0.0,\"563\":0.0727575534,\"564\":0.185214158,\"565\":0.0,\"566\":0.0157180581,\"567\":0.1791481541,\"568\":0.2351329532,\"569\":0.0793829757,\"570\":0.115551272,\"571\":0.1082228644,\"572\":0.2887835975,\"573\":0.2789934767,\"574\":0.1029745548,\"575\":0.1029867224,\"576\":0.074192202,\"577\":0.4630620557,\"578\":0.1210539686,\"579\":0.085900459,\"580\":0.0202454049,\"581\":0.0,\"582\":0.0122594592,\"583\":0.0439090512,\"584\":0.2365520942,\"585\":0.4747140079,\"586\":0.0,\"587\":0.4568599415,\"588\":0.0,\"589\":0.6193543443,\"590\":0.0529453998,\"591\":0.210898775,\"592\":0.0167132871,\"593\":null,\"594\":0.1744287526,\"595\":0.1520848524,\"596\":0.1212369226,\"597\":0.1291971204,\"598\":0.0,\"599\":0.1017554416,\"600\":0.1910491673,\"601\":0.0002920273,\"602\":0.1198376461,\"603\":0.034713856,\"604\":0.0,\"605\":0.0,\"606\":0.0,\"607\":null,\"608\":0.4781528411,\"609\":null,\"610\":0.3431825695,\"611\":0.1621103041,\"612\":0.1226024342,\"613\":0.0677601319,\"614\":0.1775984459,\"615\":0.0353478152,\"616\":0.2532488526,\"617\":0.0,\"618\":0.5632789298,\"619\":null,\"620\":0.1850880118,\"621\":0.0,\"622\":0.1659469967,\"623\":0.0,\"624\":0.0,\"625\":0.0765043938,\"626\":0.1259605556,\"627\":0.2620736511,\"628\":0.0004658751,\"629\":0.0106789621,\"630\":0.0,\"631\":0.1556584535,\"632\":0.2309765538,\"633\":0.0623960549,\"634\":0.1541500565,\"635\":0.1507921669,\"636\":0.1556356482,\"637\":0.0034221648,\"638\":0.0485952378,\"639\":0.0,\"640\":0.5336976993,\"641\":0.080948233,\"642\":0.0,\"643\":0.0673528385,\"644\":0.3450689494,\"645\":0.1707684747,\"646\":0.0,\"647\":null,\"648\":0.0,\"649\":0.0,\"650\":0.1013175984,\"651\":0.0,\"652\":0.0,\"653\":0.1091984421,\"654\":0.0,\"655\":0.3956945459,\"656\":0.0055618806,\"657\":0.1010273069,\"658\":0.0,\"659\":0.2243654104,\"660\":0.1504596246,\"661\":0.2668695927,\"662\":0.0,\"663\":0.0,\"664\":0.0,\"665\":0.0,\"666\":0.0595671312,\"667\":0.0,\"668\":0.0076702438,\"669\":0.110121844,\"670\":null,\"671\":0.3944992778,\"672\":0.2179438267,\"673\":0.1426424657,\"674\":0.1427465083,\"675\":0.0109283774,\"676\":0.0,\"677\":0.2583772285,\"678\":0.4794412518,\"679\":0.1002833308,\"680\":0.1237193299,\"681\":0.1671172789,\"682\":0.0270265716,\"683\":0.1857189619,\"684\":0.1463006414,\"685\":0.3146365975,\"686\":0.5575987098,\"687\":0.1745104158,\"688\":null,\"689\":0.2718388652,\"690\":0.0,\"691\":0.0005482369,\"692\":0.3131317857,\"693\":0.0857642397,\"694\":0.0,\"695\":0.4089643976,\"696\":0.2856065169,\"697\":0.1540456905,\"698\":0.0,\"699\":0.2675490087,\"700\":0.0,\"701\":0.0,\"702\":0.2956578096,\"703\":0.0,\"704\":0.55325636,\"705\":0.0,\"706\":0.0310225544,\"707\":0.077662683,\"708\":0.242326896,\"709\":0.1084937934,\"710\":0.0,\"711\":0.0,\"712\":0.0604855753,\"713\":0.3245725237,\"714\":0.0,\"715\":0.447778459,\"716\":0.1914133888,\"717\":0.0332689282,\"718\":0.0547899981,\"719\":0.0,\"720\":0.3620246266,\"721\":0.0,\"722\":0.2086771732,\"723\":0.4633935534,\"724\":0.254922961,\"725\":0.2570085972,\"726\":0.1149909323,\"727\":0.0749312672,\"728\":0.0,\"729\":0.1262738355,\"730\":0.1115616843,\"731\":0.5000384356,\"732\":0.5082424742,\"733\":0.5402127544,\"734\":0.5106783906,\"735\":0.3804365496,\"736\":0.0,\"737\":0.2197997423,\"738\":0.4465831502,\"739\":0.2301916337,\"740\":0.0,\"741\":null,\"742\":0.2082499972,\"743\":0.0581098496,\"744\":0.1920950553,\"745\":0.0,\"746\":0.0,\"747\":0.2915799385,\"748\":0.0,\"749\":0.0,\"750\":0.110382829,\"751\":0.1002355418,\"752\":0.1177096327,\"753\":0.0,\"754\":0.0,\"755\":0.8289922389,\"756\":0.1665829959,\"757\":0.1298890683,\"758\":0.2403166437,\"759\":0.3424374851,\"760\":0.3697963366,\"761\":0.2652750008,\"762\":0.0,\"763\":0.0,\"764\":0.034740833,\"765\":0.081139203,\"766\":0.1793808509,\"767\":0.0663279215,\"768\":0.0058093373,\"769\":0.0,\"770\":0.0213067284,\"771\":0.0302481359,\"772\":0.0932181931,\"773\":null,\"774\":0.0,\"775\":0.3096396471,\"776\":0.5274997811,\"777\":0.0,\"778\":0.0594944231,\"779\":0.0,\"780\":0.0,\"781\":0.0,\"782\":0.0,\"783\":0.0540870406,\"784\":0.4061671422,\"785\":0.0511642203,\"786\":0.2159771104,\"787\":0.0699478261,\"788\":0.0,\"789\":0.2134899218,\"790\":0.5128070015,\"791\":0.062639485,\"792\":0.2420541029,\"793\":0.1596606844,\"794\":0.1587245832,\"795\":0.1424242629,\"796\":0.0801222919,\"797\":0.1566952095,\"798\":0.1847178455,\"799\":null,\"800\":0.0058379087,\"801\":0.0693318076,\"802\":0.0887187588,\"803\":0.1827881017,\"804\":0.0436537039,\"805\":0.0,\"806\":0.0799974607,\"807\":0.2207891418,\"808\":0.1128747939,\"809\":0.0,\"810\":0.0,\"811\":0.0588550839,\"812\":0.0233780315,\"813\":0.0833716916,\"814\":0.0,\"815\":0.075635466,\"816\":0.1910204626,\"817\":0.0,\"818\":0.0649750442,\"819\":0.0,\"820\":null,\"821\":0.3359133286,\"822\":0.0354877237,\"823\":0.0006767893,\"824\":0.1400888898,\"825\":0.1946977684,\"826\":0.1431685752,\"827\":0.0478343536,\"828\":0.204024477,\"829\":0.4040442006,\"830\":0.1554698079,\"831\":0.0307813825,\"832\":0.0,\"833\":0.2080680474,\"834\":0.0337683456,\"835\":0.0298540485,\"836\":0.0,\"837\":0.2525065869,\"838\":0.0717546839,\"839\":0.1302403297,\"840\":0.0014513112,\"841\":0.1017919612,\"842\":0.0,\"843\":0.0,\"844\":0.1337412803,\"845\":0.4917090039,\"846\":0.0956340956,\"847\":0.1372924973,\"848\":0.0,\"849\":0.0,\"850\":0.0,\"851\":0.1408678721,\"852\":0.0002175914,\"853\":0.0,\"854\":0.0340899898,\"855\":0.0,\"856\":0.0,\"857\":0.0,\"858\":0.0,\"859\":0.0974918457,\"860\":0.079455596,\"861\":0.1988542575,\"862\":0.2460933141,\"863\":0.0,\"864\":0.0028324801,\"865\":0.2627617255,\"866\":0.4476704916,\"867\":0.2066021429,\"868\":null,\"869\":0.333169256,\"870\":0.0224231437,\"871\":0.0906322491,\"872\":0.0238509102,\"873\":0.0806967849,\"874\":0.1104379802,\"875\":0.0,\"876\":0.2863209608,\"877\":0.0010121818,\"878\":0.0,\"879\":0.0,\"880\":null,\"881\":0.0333555825,\"882\":null,\"883\":0.0,\"884\":0.0961218624,\"885\":0.0879925531,\"886\":0.0,\"887\":0.0,\"888\":0.0095430041,\"889\":0.0700803665,\"890\":0.0696714387,\"891\":0.2607812675,\"892\":0.0,\"893\":null,\"894\":0.2162381732,\"895\":0.0017664002,\"896\":0.004466156,\"897\":0.0246338994,\"898\":0.0586809454,\"899\":0.0882360763,\"900\":0.1593716826,\"901\":0.0120252814,\"902\":0.0,\"903\":0.0,\"904\":0.0053615812,\"905\":null,\"906\":null,\"907\":0.1140782652,\"908\":0.1077267705,\"909\":0.4301073058,\"910\":0.0211485174,\"911\":0.0607780643,\"912\":0.039293402,\"913\":0.2619242652,\"914\":0.0,\"915\":0.2186615583,\"916\":0.2480978852,\"917\":0.1395042584,\"918\":0.3964340623,\"919\":0.0178993983,\"920\":0.0,\"921\":0.3088890034,\"922\":0.2815557599,\"923\":0.1418961936,\"924\":0.1070017715,\"925\":0.2240184676,\"926\":0.0,\"927\":0.3049664421,\"928\":0.1568868045,\"929\":0.1907573267,\"930\":0.516372657,\"931\":0.0,\"932\":0.203453332,\"933\":0.1593378367,\"934\":0.1719710124,\"935\":0.0,\"936\":0.0111530396,\"937\":0.0,\"938\":0.1371212324,\"939\":0.1525241676,\"940\":0.0,\"941\":0.2436880295,\"942\":0.1880699346,\"943\":0.0713273158,\"944\":0.0,\"945\":0.0,\"946\":0.0721154807,\"947\":0.2187638161,\"948\":null,\"949\":0.2121853254,\"950\":0.1190725944,\"951\":0.1814157583,\"952\":0.1635084391,\"953\":0.0860316818,\"954\":0.1835191691,\"955\":0.077205243,\"956\":0.1719270974,\"957\":0.0854354566,\"958\":0.067195842,\"959\":null,\"960\":null,\"961\":0.0,\"962\":0.0,\"963\":0.1974131927,\"964\":0.0135244045,\"965\":0.0,\"966\":0.0708835149,\"967\":0.0,\"968\":0.1157807169,\"969\":0.0028353623,\"970\":0.0855822926,\"971\":0.1144316387,\"972\":0.1281602776,\"973\":0.160416729,\"974\":0.3405011702,\"975\":0.0392088649,\"976\":0.143438983,\"977\":0.1293419458,\"978\":0.0936202133,\"979\":0.0,\"980\":0.3859130871,\"981\":0.1117478924,\"982\":0.0141225327,\"983\":0.0,\"984\":0.2321493625,\"985\":0.3584408668,\"986\":0.0,\"987\":0.0,\"988\":0.3006507205,\"989\":0.0273999672,\"990\":0.0,\"991\":0.4458678032,\"992\":0.0,\"993\":0.0,\"994\":0.0,\"995\":null,\"996\":0.1286978314,\"997\":0.0797288912,\"998\":0.0,\"999\":0.2599206749,\"1000\":0.4989152671,\"1001\":0.1212614677,\"1002\":0.0,\"1003\":0.0,\"1004\":0.0786019778,\"1005\":0.07164911,\"1006\":0.1190103174,\"1007\":null,\"1008\":0.0,\"1009\":null,\"1010\":0.0,\"1011\":0.223674085,\"1012\":0.4417024177,\"1013\":0.0286290905,\"1014\":0.368674651,\"1015\":0.1345380053,\"1016\":0.0,\"1017\":0.2466787569,\"1018\":0.0,\"1019\":0.0561550396,\"1020\":0.1537054108,\"1021\":0.0,\"1022\":0.0,\"1023\":0.0,\"1024\":0.4928937107,\"1025\":0.2131435495,\"1026\":0.2565739446,\"1027\":0.3704663562,\"1028\":0.0,\"1029\":0.0025107523,\"1030\":0.2803596497,\"1031\":0.0,\"1032\":0.0263055373,\"1033\":0.0,\"1034\":0.0,\"1035\":0.3725831667,\"1036\":0.0,\"1037\":0.1850979196,\"1038\":0.2597349172,\"1039\":0.2018762837,\"1040\":0.367725181,\"1041\":0.0,\"1042\":0.2487773163,\"1043\":0.1885396048,\"1044\":0.0010881039,\"1045\":0.0017717733,\"1046\":0.1790202369,\"1047\":0.025409731,\"1048\":0.3489115496,\"1049\":0.0,\"1050\":0.0962205115,\"1051\":0.308067062,\"1052\":0.006186475,\"1053\":0.1008675619,\"1054\":0.0926672702,\"1055\":0.1163712312,\"1056\":0.0,\"1057\":0.0021676966,\"1058\":0.01338052,\"1059\":0.2293381382,\"1060\":0.506784629,\"1061\":0.0,\"1062\":0.0,\"1063\":0.2290397419,\"1064\":0.1012346849,\"1065\":0.0437765472,\"1066\":0.230818533,\"1067\":0.4072467826,\"1068\":0.1143746998,\"1069\":0.1024318753,\"1070\":0.0504710075,\"1071\":0.0650832475,\"1072\":0.2392448987,\"1073\":0.0,\"1074\":0.2748979499,\"1075\":0.0,\"1076\":0.2944713492,\"1077\":0.0319731951,\"1078\":0.2321164875,\"1079\":0.0211436936,\"1080\":0.0,\"1081\":0.1744014505,\"1082\":0.1096325764,\"1083\":0.0148363463,\"1084\":0.2321343425,\"1085\":0.5212405369,\"1086\":null,\"1087\":0.0773281467,\"1088\":0.4346096722,\"1089\":0.2933048594,\"1090\":0.0,\"1091\":0.0,\"1092\":0.0,\"1093\":0.0157031036,\"1094\":0.0,\"1095\":0.0,\"1096\":0.0,\"1097\":0.0,\"1098\":0.3386020333,\"1099\":0.0820973274,\"1100\":0.0937338792,\"1101\":0.2787084445,\"1102\":0.0037493073,\"1103\":0.1824636068,\"1104\":0.1394680366,\"1105\":0.2008456276,\"1106\":0.0957064912,\"1107\":0.2023734461,\"1108\":0.2548357116,\"1109\":0.0,\"1110\":0.3596541563,\"1111\":0.0750860393,\"1112\":null,\"1113\":null,\"1114\":0.2711842567,\"1115\":null,\"1116\":0.0921552022,\"1117\":0.0,\"1118\":0.0500091658,\"1119\":0.0,\"1120\":0.1475156772,\"1121\":0.0,\"1122\":0.1438665221,\"1123\":0.184601839,\"1124\":0.0412729246,\"1125\":0.0,\"1126\":0.2481600814,\"1127\":0.5624937898,\"1128\":0.0738493016,\"1129\":0.2796634627,\"1130\":0.0,\"1131\":0.0,\"1132\":0.3060703302,\"1133\":0.0671497677,\"1134\":0.0295653675,\"1135\":null,\"1136\":0.0581425029,\"1137\":0.1163902588,\"1138\":0.1822748202,\"1139\":0.0,\"1140\":null,\"1141\":0.0369974218,\"1142\":0.0056051936,\"1143\":0.2077302552,\"1144\":0.3999890977,\"1145\":0.0066006747,\"1146\":0.0,\"1147\":0.1886765624,\"1148\":0.0046229114,\"1149\":0.1774153702,\"1150\":0.137432402,\"1151\":0.190321559,\"1152\":0.241958437,\"1153\":0.0,\"1154\":0.0998585633,\"1155\":null,\"1156\":0.0575391434,\"1157\":0.445336229,\"1158\":null,\"1159\":0.0,\"1160\":0.0845742452,\"1161\":0.3385366002,\"1162\":0.2235467323,\"1163\":0.0664745689,\"1164\":0.0,\"1165\":0.0020459666,\"1166\":0.1679927339,\"1167\":0.1390529766,\"1168\":0.0,\"1169\":0.4328542094,\"1170\":null,\"1171\":0.0,\"1172\":0.1682468252,\"1173\":0.1342601944,\"1174\":0.0077127592,\"1175\":0.0,\"1176\":0.5051437043,\"1177\":0.0,\"1178\":0.3332144103,\"1179\":0.1241976607,\"1180\":0.105320705,\"1181\":0.1482443935,\"1182\":0.3008468113,\"1183\":0.1296497594,\"1184\":0.0,\"1185\":0.0601019477,\"1186\":0.007870482,\"1187\":0.0582494058,\"1188\":0.0565348833,\"1189\":0.0300062892,\"1190\":0.1026988802,\"1191\":0.0,\"1192\":0.4340997149,\"1193\":0.0109817208,\"1194\":0.0,\"1195\":0.2548959685,\"1196\":0.0,\"1197\":0.1108137064,\"1198\":0.2782520879,\"1199\":0.3494121912,\"1200\":0.0,\"1201\":null,\"1202\":0.0,\"1203\":0.0,\"1204\":0.4939855228,\"1205\":0.0162868859,\"1206\":0.0,\"1207\":0.0071414366,\"1208\":0.1161257701,\"1209\":0.0,\"1210\":0.034382644,\"1211\":0.3996610713,\"1212\":0.0712144543,\"1213\":0.5964748839,\"1214\":0.1329089218,\"1215\":null,\"1216\":0.0,\"1217\":0.0,\"1218\":0.0108103607,\"1219\":0.0,\"1220\":0.0394357741,\"1221\":0.0,\"1222\":0.3660851864,\"1223\":0.0,\"1224\":0.2274681831,\"1225\":0.3066099248,\"1226\":0.2818961517,\"1227\":null,\"1228\":0.1236432652,\"1229\":0.0,\"1230\":0.0,\"1231\":0.0,\"1232\":0.1050994362,\"1233\":0.2450314245,\"1234\":0.3619816526,\"1235\":0.2659039761,\"1236\":0.2589847723,\"1237\":0.2124373957,\"1238\":0.3797433749,\"1239\":0.0187479336,\"1240\":0.1420664452,\"1241\":0.1732639859,\"1242\":0.0,\"1243\":null,\"1244\":0.0,\"1245\":0.0336771039,\"1246\":0.0488584631,\"1247\":0.0018865237,\"1248\":null,\"1249\":0.2916221229,\"1250\":0.4792268145,\"1251\":0.4970500355,\"1252\":0.0,\"1253\":0.0,\"1254\":0.2618176963,\"1255\":0.0,\"1256\":0.2918684388,\"1257\":0.0,\"1258\":0.0,\"1259\":0.3179829618,\"1260\":0.0009495116,\"1261\":0.0,\"1262\":0.2487871967,\"1263\":0.0,\"1264\":0.1607166282,\"1265\":0.2937821412,\"1266\":0.0123917841,\"1267\":0.0790509168,\"1268\":0.0036922124,\"1269\":0.0,\"1270\":0.0,\"1271\":0.0,\"1272\":0.0,\"1273\":0.0,\"1274\":0.0,\"1275\":0.0,\"1276\":null,\"1277\":0.0,\"1278\":null,\"1279\":0.0,\"1280\":0.000493551,\"1281\":0.1408223842,\"1282\":null,\"1283\":0.2650488596,\"1284\":0.4545328185,\"1285\":null,\"1286\":0.3743118512,\"1287\":0.0006766808,\"1288\":0.0,\"1289\":0.1166190255,\"1290\":0.0053567698,\"1291\":null,\"1292\":0.0,\"1293\":0.0194136323,\"1294\":0.0632787133,\"1295\":0.1580209266,\"1296\":0.2547322545,\"1297\":0.1119616464,\"1298\":0.1951628711,\"1299\":0.0,\"1300\":0.0138771919,\"1301\":0.4520624648,\"1302\":0.0698120739,\"1303\":0.222705635,\"1304\":0.4733025332,\"1305\":0.4987682732,\"1306\":0.3123136049,\"1307\":0.0,\"1308\":0.0,\"1309\":0.12189975,\"1310\":0.1107938366,\"1311\":0.4687888254,\"1312\":0.043564774,\"1313\":0.1225371018,\"1314\":0.0667869107,\"1315\":0.0,\"1316\":0.0,\"1317\":0.3138210902,\"1318\":0.0,\"1319\":0.0542561255,\"1320\":0.0059165773,\"1321\":0.3061010809,\"1322\":0.0,\"1323\":0.0786262001,\"1324\":0.1092866412,\"1325\":0.1389116525,\"1326\":0.1653945812,\"1327\":0.2990985292,\"1328\":0.076000379,\"1329\":0.0502986211,\"1330\":0.1024528916,\"1331\":0.0,\"1332\":0.1538637854,\"1333\":0.0,\"1334\":0.0,\"1335\":0.1501342569,\"1336\":0.141970935,\"1337\":0.099600676,\"1338\":0.0288104426,\"1339\":0.0030790255,\"1340\":0.0,\"1341\":0.0172446387,\"1342\":0.0,\"1343\":0.1250327145,\"1344\":0.0454977939,\"1345\":0.007647216,\"1346\":0.0551185591,\"1347\":0.0458213772,\"1348\":0.1118857007,\"1349\":0.3283767265,\"1350\":0.0,\"1351\":0.0,\"1352\":0.2300102552,\"1353\":0.1117004393,\"1354\":0.1166963358,\"1355\":0.1141823934,\"1356\":0.001078781,\"1357\":0.0142104069,\"1358\":0.0,\"1359\":0.5108019863,\"1360\":0.0,\"1361\":0.0,\"1362\":0.0,\"1363\":null,\"1364\":0.0033401828,\"1365\":0.0,\"1366\":0.0,\"1367\":0.0492867008,\"1368\":0.0603750389,\"1369\":0.4168839225,\"1370\":0.0930272371,\"1371\":null,\"1372\":0.134895981,\"1373\":0.0554414931,\"1374\":null,\"1375\":0.0681104494,\"1376\":null,\"1377\":0.2069144218,\"1378\":0.0316411957,\"1379\":0.3006665742,\"1380\":0.5946856454,\"1381\":0.0041792235,\"1382\":0.0,\"1383\":null,\"1384\":0.0,\"1385\":0.2130009102,\"1386\":0.0,\"1387\":null,\"1388\":0.0762428687,\"1389\":null,\"1390\":0.5624161012,\"1391\":0.0,\"1392\":0.0,\"1393\":0.0562749115,\"1394\":0.0240189598,\"1395\":0.4451607579,\"1396\":0.0006893761,\"1397\":0.3241427932,\"1398\":0.0677771905,\"1399\":0.1695838766,\"1400\":0.0,\"1401\":0.0347527445,\"1402\":0.2300350329,\"1403\":0.1194092722,\"1404\":0.0093326934,\"1405\":0.2562590997,\"1406\":0.0239516521,\"1407\":0.2521568093,\"1408\":0.2203802927,\"1409\":null,\"1410\":0.2276694595,\"1411\":0.0,\"1412\":0.0242364609,\"1413\":0.0,\"1414\":0.0243971485,\"1415\":0.0,\"1416\":0.0,\"1417\":0.1410289716,\"1418\":null,\"1419\":0.2395671895,\"1420\":null,\"1421\":0.0235281899,\"1422\":0.3698047486,\"1423\":0.1115996765,\"1424\":0.3875121228,\"1425\":0.0,\"1426\":0.0,\"1427\":0.3020999381,\"1428\":0.0,\"1429\":0.2955066784,\"1430\":0.1680829379,\"1431\":0.307689703,\"1432\":0.2463614124,\"1433\":null,\"1434\":0.2068463386,\"1435\":null,\"1436\":null,\"1437\":0.0,\"1438\":0.5252604933,\"1439\":0.0,\"1440\":0.0,\"1441\":0.0141246535,\"1442\":0.3029545072,\"1443\":0.0030754572,\"1444\":0.0175512117,\"1445\":null,\"1446\":0.3616531614,\"1447\":0.3348192978,\"1448\":0.0,\"1449\":0.3823616632,\"1450\":0.2642679171,\"1451\":0.0,\"1452\":0.0366863565,\"1453\":0.0,\"1454\":0.0,\"1455\":0.2615502663,\"1456\":0.0262413582,\"1457\":0.1160981429,\"1458\":0.1049243333,\"1459\":0.0027124108,\"1460\":0.186340001,\"1461\":0.020688195,\"1462\":0.3558686061,\"1463\":0.348527445,\"1464\":0.0759559646,\"1465\":0.1131162617,\"1466\":0.386941643,\"1467\":0.1236768306,\"1468\":0.178325634,\"1469\":0.2593829253,\"1470\":0.3869439561,\"1471\":null,\"1472\":0.0,\"1473\":0.2202643674,\"1474\":0.2319904457,\"1475\":0.5316022076,\"1476\":0.0,\"1477\":0.0,\"1478\":0.0887812124,\"1479\":0.0856781338,\"1480\":null,\"1481\":0.305772817,\"1482\":0.1391828111,\"1483\":0.0,\"1484\":0.0134883279,\"1485\":null,\"1486\":0.0,\"1487\":0.2544581091,\"1488\":0.491823467,\"1489\":0.3720949223,\"1490\":0.1234549958,\"1491\":0.0632337254,\"1492\":0.1834028787,\"1493\":0.0528876614,\"1494\":0.0,\"1495\":0.3602535819,\"1496\":0.0,\"1497\":0.0567860929,\"1498\":0.4921990724,\"1499\":0.0164010504,\"1500\":0.0,\"1501\":0.1341060691,\"1502\":0.2415507274,\"1503\":0.0985049908,\"1504\":0.0267924701,\"1505\":null,\"1506\":0.2239639475,\"1507\":0.0,\"1508\":0.0,\"1509\":0.0,\"1510\":0.222945037,\"1511\":0.1052341279,\"1512\":0.3058720256,\"1513\":0.0727174294,\"1514\":0.2743922601,\"1515\":0.0,\"1516\":0.3610727685,\"1517\":0.0131776761,\"1518\":0.5194006538,\"1519\":0.3498864479,\"1520\":null,\"1521\":0.0750562636,\"1522\":0.4275042835,\"1523\":0.0125636662,\"1524\":0.0664704448,\"1525\":0.0,\"1526\":0.5432684264,\"1527\":0.1429965953,\"1528\":0.4932568697,\"1529\":0.4928315588,\"1530\":0.4238093569,\"1531\":0.0,\"1532\":0.2304057306,\"1533\":0.2776710854,\"1534\":0.0,\"1535\":0.0,\"1536\":0.3034525742,\"1537\":0.0,\"1538\":null,\"1539\":0.2326985216,\"1540\":0.0,\"1541\":0.130599558,\"1542\":0.0117447283,\"1543\":0.0796569972,\"1544\":0.132944814,\"1545\":0.0,\"1546\":0.0778903691,\"1547\":0.1830639817,\"1548\":0.2653395232,\"1549\":0.1168216998,\"1550\":0.0,\"1551\":0.0,\"1552\":null,\"1553\":0.1462901497,\"1554\":0.2832468098,\"1555\":0.0,\"1556\":0.1831278984,\"1557\":0.112711389,\"1558\":0.3177439735,\"1559\":0.0744087532,\"1560\":0.0,\"1561\":0.4001703466,\"1562\":0.0,\"1563\":0.2872487465,\"1564\":0.004224508,\"1565\":0.4263961937,\"1566\":0.0,\"1567\":0.0,\"1568\":0.5318335147,\"1569\":0.0,\"1570\":0.1982629224,\"1571\":0.4738343414,\"1572\":0.0,\"1573\":0.0,\"1574\":0.0823192838,\"1575\":0.0,\"1576\":0.1109234139,\"1577\":0.5541267511,\"1578\":0.000776011,\"1579\":0.1795551454,\"1580\":0.2680483536,\"1581\":0.0366320003,\"1582\":null,\"1583\":0.0,\"1584\":0.2922561246,\"1585\":0.4102826773,\"1586\":0.0,\"1587\":0.2071760093,\"1588\":null,\"1589\":0.2372462456,\"1590\":null,\"1591\":0.0,\"1592\":0.0,\"1593\":0.2331991954,\"1594\":0.2785205574,\"1595\":0.1346827559,\"1596\":0.2349968022,\"1597\":0.1104895249,\"1598\":0.0,\"1599\":0.0327768744,\"1600\":0.272005685,\"1601\":0.1627612778,\"1602\":0.0,\"1603\":null,\"1604\":0.1843556168,\"1605\":0.0,\"1606\":0.2896047201,\"1607\":0.0795440618,\"1608\":0.170790786,\"1609\":0.0128618279,\"1610\":0.1918559174,\"1611\":0.0,\"1612\":0.105120818,\"1613\":0.0,\"1614\":0.0332179521,\"1615\":0.0,\"1616\":0.0261429078,\"1617\":0.1808180329,\"1618\":0.1720574827,\"1619\":0.066187838,\"1620\":null,\"1621\":0.106089338,\"1622\":0.0,\"1623\":0.0691033883,\"1624\":0.0,\"1625\":0.0008790363,\"1626\":0.1728933229,\"1627\":0.4134626801,\"1628\":0.1442496316,\"1629\":null,\"1630\":0.0,\"1631\":0.256397256,\"1632\":0.106347921,\"1633\":0.5638223284,\"1634\":0.1250246683,\"1635\":0.2567139972,\"1636\":0.2444037638,\"1637\":0.2526826581,\"1638\":0.254066201,\"1639\":0.245044002,\"1640\":0.1567928943,\"1641\":0.0,\"1642\":0.1693916418,\"1643\":0.0,\"1644\":null,\"1645\":0.4834245924,\"1646\":null,\"1647\":0.1009528715,\"1648\":0.0897576685,\"1649\":0.002316609,\"1650\":0.0462056727,\"1651\":0.0,\"1652\":0.0,\"1653\":0.5240045572,\"1654\":0.1557754197,\"1655\":0.1670182735,\"1656\":0.0001445456,\"1657\":0.0179535344,\"1658\":0.1336391868,\"1659\":0.0,\"1660\":0.3995843661,\"1661\":0.1072841245,\"1662\":0.0,\"1663\":0.0930426452,\"1664\":null,\"1665\":0.1062948439,\"1666\":0.0979847783,\"1667\":0.0685533125,\"1668\":0.0,\"1669\":0.0252242874,\"1670\":0.0,\"1671\":null,\"1672\":0.2464104864,\"1673\":0.0653791677,\"1674\":0.0,\"1675\":null,\"1676\":0.2303416252,\"1677\":0.0896414995,\"1678\":0.0367103032,\"1679\":0.0580070378,\"1680\":0.1336812668,\"1681\":0.3989501605,\"1682\":0.1938713958,\"1683\":null,\"1684\":0.0054207475,\"1685\":null,\"1686\":0.0603572889,\"1687\":0.0,\"1688\":0.0,\"1689\":0.0,\"1690\":0.0,\"1691\":0.1398003512,\"1692\":0.3478894391,\"1693\":0.5416495088,\"1694\":0.0637926867,\"1695\":0.0,\"1696\":0.3328208207,\"1697\":0.3060448264,\"1698\":0.2096419468,\"1699\":0.0507093406,\"1700\":0.0,\"1701\":0.0068354245,\"1702\":0.2512762448,\"1703\":0.0,\"1704\":0.0303275347,\"1705\":0.1785081761,\"1706\":0.1707223779,\"1707\":0.1549317345,\"1708\":0.4755626956,\"1709\":0.1428182753,\"1710\":0.038103029,\"1711\":0.2023418601,\"1712\":0.0,\"1713\":0.0,\"1714\":0.0760438595,\"1715\":null,\"1716\":0.108761411,\"1717\":0.1228171464,\"1718\":0.2445122175,\"1719\":0.0040286209,\"1720\":0.0,\"1721\":0.052406773,\"1722\":0.0,\"1723\":0.2803521155,\"1724\":0.0780700025,\"1725\":0.36600403,\"1726\":0.0,\"1727\":0.2917241637,\"1728\":0.0017913761,\"1729\":0.2449442449,\"1730\":0.2372281984,\"1731\":null,\"1732\":0.3285602141,\"1733\":0.0,\"1734\":0.0296236496,\"1735\":0.0620489066,\"1736\":0.045598917,\"1737\":0.0,\"1738\":0.3448052574,\"1739\":0.0336498144,\"1740\":0.1242301431,\"1741\":0.3581415175,\"1742\":0.0,\"1743\":0.3694408247,\"1744\":0.0,\"1745\":0.1111773892,\"1746\":0.1960859569,\"1747\":null,\"1748\":0.4650903413,\"1749\":0.0,\"1750\":0.016752703,\"1751\":0.0,\"1752\":0.2609971056,\"1753\":0.0,\"1754\":0.0,\"1755\":0.0686652253,\"1756\":0.0816523168,\"1757\":null,\"1758\":0.5016909473,\"1759\":null,\"1760\":0.0,\"1761\":null,\"1762\":0.0,\"1763\":0.0,\"1764\":0.0553930752,\"1765\":0.0479164981,\"1766\":0.2958781948,\"1767\":0.0,\"1768\":0.2051374942,\"1769\":0.0,\"1770\":0.0,\"1771\":0.0445638684,\"1772\":0.0710765312,\"1773\":0.1303687709,\"1774\":0.0796041409,\"1775\":0.073942444,\"1776\":0.0098042874,\"1777\":0.3892519784,\"1778\":0.3130765192,\"1779\":0.1074166403,\"1780\":0.0,\"1781\":null,\"1782\":0.0186960359,\"1783\":0.0826405016,\"1784\":0.1268856265,\"1785\":0.0364957594,\"1786\":0.070719006,\"1787\":0.1448388745,\"1788\":null,\"1789\":0.0,\"1790\":null,\"1791\":0.3153701279,\"1792\":0.4230559436,\"1793\":0.087946511,\"1794\":0.1056739754,\"1795\":0.0,\"1796\":null,\"1797\":0.1211535474,\"1798\":0.0,\"1799\":0.3756175929,\"1800\":0.3079707755,\"1801\":0.4522671776,\"1802\":0.0,\"1803\":0.009880165,\"1804\":0.2158397945,\"1805\":0.0,\"1806\":0.4268799623,\"1807\":0.5116724865,\"1808\":0.0,\"1809\":0.4581287493,\"1810\":0.0,\"1811\":0.1447008213,\"1812\":0.1238104635,\"1813\":0.0,\"1814\":0.0,\"1815\":0.0016302844,\"1816\":0.0,\"1817\":0.0037672555,\"1818\":0.1095425674,\"1819\":0.2465195948,\"1820\":0.2222631457,\"1821\":0.3543946224,\"1822\":0.1808131975,\"1823\":0.015206136,\"1824\":0.0239780683,\"1825\":0.0,\"1826\":0.1491913851,\"1827\":0.3478648972,\"1828\":0.0,\"1829\":null,\"1830\":null,\"1831\":0.0,\"1832\":null,\"1833\":0.2600257201,\"1834\":0.2078273499,\"1835\":0.0,\"1836\":0.0337830913,\"1837\":0.2312295208,\"1838\":null,\"1839\":0.0426313352,\"1840\":0.0,\"1841\":0.0,\"1842\":0.0,\"1843\":0.0540225034,\"1844\":0.2455689315,\"1845\":0.024186392,\"1846\":0.1143953812,\"1847\":0.2359311946,\"1848\":0.1195289829,\"1849\":0.2868137641,\"1850\":0.2626302776,\"1851\":0.0,\"1852\":0.0,\"1853\":0.1911576026,\"1854\":0.0311289329,\"1855\":0.0,\"1856\":0.4353912626,\"1857\":0.5036312473,\"1858\":0.2977658351,\"1859\":0.1550012218,\"1860\":0.136899926,\"1861\":0.1520999026,\"1862\":0.0209461431,\"1863\":0.3154842747,\"1864\":0.0,\"1865\":0.064960204,\"1866\":0.0,\"1867\":0.0,\"1868\":0.3441320414,\"1869\":0.1292910794,\"1870\":0.1828414895,\"1871\":0.2316315476,\"1872\":0.0012983225,\"1873\":0.1506479317,\"1874\":0.0287625675,\"1875\":0.3163874409,\"1876\":0.0,\"1877\":0.1510286936,\"1878\":0.0,\"1879\":0.0,\"1880\":0.2879212115,\"1881\":0.0,\"1882\":0.0118307144,\"1883\":0.0411319587,\"1884\":0.1624822545,\"1885\":0.1426017464,\"1886\":0.3650277598,\"1887\":null,\"1888\":0.1870425509,\"1889\":0.0393076158,\"1890\":0.0,\"1891\":null,\"1892\":0.0,\"1893\":0.1219745534,\"1894\":0.3522344439,\"1895\":0.2783106069,\"1896\":null,\"1897\":0.5076319893,\"1898\":null,\"1899\":0.0742947866,\"1900\":0.0,\"1901\":0.3410832812,\"1902\":null,\"1903\":0.2587605827,\"1904\":0.0,\"1905\":0.0,\"1906\":0.0,\"1907\":0.1061008303,\"1908\":0.0500590299,\"1909\":0.5199973926,\"1910\":0.0,\"1911\":0.1061835471,\"1912\":0.3793285405,\"1913\":0.1313670159,\"1914\":0.0947686503,\"1915\":0.0223761815,\"1916\":0.0074213176,\"1917\":0.1961256591,\"1918\":0.0,\"1919\":0.0534615103,\"1920\":0.281240755,\"1921\":0.058270443,\"1922\":0.0518063395,\"1923\":0.3460508575,\"1924\":0.0671968947,\"1925\":0.1153885827,\"1926\":0.0297532094,\"1927\":0.0,\"1928\":0.0,\"1929\":0.0,\"1930\":0.0,\"1931\":0.5367527152,\"1932\":0.3715284365,\"1933\":0.148873518,\"1934\":0.0,\"1935\":0.1453274555,\"1936\":0.0,\"1937\":0.1896054965,\"1938\":0.1409141633,\"1939\":0.0,\"1940\":0.0,\"1941\":null,\"1942\":0.3565272185,\"1943\":0.0,\"1944\":0.5037975479,\"1945\":0.5248737973,\"1946\":0.5352110699,\"1947\":0.0698277105,\"1948\":0.0176017373,\"1949\":0.1155526938,\"1950\":0.0,\"1951\":0.2223077741,\"1952\":0.0,\"1953\":0.0,\"1954\":0.0,\"1955\":0.544799876,\"1956\":0.0569261725,\"1957\":0.2133755286,\"1958\":0.1909290497,\"1959\":0.5574531187,\"1960\":0.0404276738,\"1961\":0.1865723713,\"1962\":0.0833645058,\"1963\":0.1679301231,\"1964\":0.4009605492,\"1965\":0.1599530667,\"1966\":null,\"1967\":0.0,\"1968\":0.2581353365,\"1969\":0.1926433469,\"1970\":0.0,\"1971\"
```
