## Supplemental Dataset 3 for "Dynamic Organellar Mapping in yeast reveals extensive protein localization changes during ER stress": Steady state maps_AnalysedDatasets.json (part 3 of 5)

```
:null,\"1972\":0.1279512313,\"1973\":0.1904629594,\"1974\":0.34507825,\"1975\":0.1039108901,\"1976\":null,\"1977\":0.2446717551,\"1978\":0.0,\"1979\":0.0804032964,\"1980\":0.0,\"1981\":0.0,\"1982\":0.2354136475,\"1983\":0.1915154925,\"1984\":0.0,\"1985\":0.3669890068,\"1986\":0.2525821051,\"1987\":0.0,\"1988\":0.0,\"1989\":0.0,\"1990\":0.3182749574,\"1991\":0.0,\"1992\":0.0152895049,\"1993\":0.1828346506,\"1994\":0.2418630434,\"1995\":0.1932659658,\"1996\":0.0,\"1997\":0.0,\"1998\":null,\"1999\":0.3264882139,\"2000\":0.0624316471,\"2001\":0.2324605908,\"2002\":0.3481681425,\"2003\":0.1983546618,\"2004\":0.157316882,\"2005\":0.3260009301,\"2006\":null,\"2007\":0.0297665995,\"2008\":0.0299396581,\"2009\":0.0821437278,\"2010\":0.0,\"2011\":0.0,\"2012\":0.0,\"2013\":0.3701189546,\"2014\":0.1552920297,\"2015\":0.1493230888,\"2016\":0.0,\"2017\":0.0,\"2018\":0.0416785372,\"2019\":0.1939276186,\"2020\":0.0002346347,\"2021\":0.4095132015,\"2022\":0.1179416662,\"2023\":0.531504146,\"2024\":0.0695525332,\"2025\":0.0,\"2026\":0.1218814979,\"2027\":0.0,\"2028\":0.0308757181,\"2029\":0.515077224,\"2030\":0.0,\"2031\":null,\"2032\":0.2963841073,\"2033\":0.0871330842,\"2034\":0.1615586904,\"2035\":0.0,\"2036\":0.0,\"2037\":0.0121667441,\"2038\":0.0,\"2039\":0.0,\"2040\":0.0,\"2041\":0.1884253605,\"2042\":0.2460186592,\"2043\":0.0,\"2044\":0.0803888225,\"2045\":0.2002581361,\"2046\":0.1376029141,\"2047\":0.4333186996,\"2048\":0.2749134877,\"2049\":0.2305601192,\"2050\":0.0397385997,\"2051\":0.0,\"2052\":0.4545011322,\"2053\":0.0762567993,\"2054\":0.2521953344,\"2055\":0.0,\"2056\":0.0762047593,\"2057\":0.0027090141,\"2058\":0.0148311794,\"2059\":0.3233637261,\"2060\":0.0059202703,\"2061\":0.0816508356,\"2062\":0.0,\"2063\":0.0175222899,\"2064\":0.0025270326,\"2065\":0.3562021187,\"2066\":0.1558928364,\"2067\":0.1852327222,\"2068\":0.4091514539,\"2069\":0.1782042064,\"2070\":0.0,\"2071\":0.0,\"2072\":0.2719860545,\"2073\":0.1613177212,\"2074\":0.4910052387,\"2075\":0.510714476,\"2076\":null,\"2077\":0.0,\"2078\":0.0748524078,\"2079\":0.0,\"2080\":0.0,\"2081\":0.3566237776,\"2082\":0.1076736904,\"2083\":0.0904430212,\"2084\":0.0885660593,\"2085\":0.1038255196,\"2086\":0.4814627882,\"2087\":0.0045228298,\"2088\":0.311591334,\"2089\":null,\"2090\":null,\"2091\":0.2812967622,\"2092\":0.0779593922,\"2093\":0.0,\"2094\":0.0,\"2095\":0.0762109485,\"2096\":0.2280204088,\"2097\":0.4427311205,\"2098\":0.0,\"2099\":0.3131771143,\"2100\":0.0493048535,\"2101\":0.0789033469,\"2102\":0.1965143851,\"2103\":0.0,\"2104\":null,\"2105\":0.0233463681,\"2106\":0.0,\"2107\":0.4385863572,\"2108\":0.0688518241,\"2109\":0.2133819381,\"2110\":0.3419162552,\"2111\":null,\"2112\":0.0,\"2113\":0.2410943152,\"2114\":0.1937582358,\"2115\":null,\"2116\":0.0754972042,\"2117\":0.0,\"2118\":0.0003928815,\"2119\":0.1879466793,\"2120\":0.3696587349,\"2121\":0.2316660076,\"2122\":0.0,\"2123\":0.2415623473,\"2124\":0.0,\"2125\":0.3450228532,\"2126\":null,\"2127\":0.3642896521,\"2128\":0.0,\"2129\":null,\"2130\":0.0487080024,\"2131\":0.1283731671,\"2132\":0.0,\"2133\":0.443199835,\"2134\":0.2383002685,\"2135\":0.2212848844,\"2136\":0.2484684767,\"2137\":null,\"2138\":0.3373028724,\"2139\":0.2749257322,\"2140\":0.0162642285,\"2141\":0.0844366437,\"2142\":0.0787832924,\"2143\":0.0918567181,\"2144\":0.0,\"2145\":0.1886583208,\"2146\":0.0468490797,\"2147\":0.0,\"2148\":0.1044697441,\"2149\":0.0,\"2150\":0.0,\"2151\":0.0597789912,\"2152\":null,\"2153\":0.0996830925,\"2154\":0.0,\"2155\":0.0007171693,\"2156\":0.0,\"2157\":0.0,\"2158\":null,\"2159\":0.2305130456,\"2160\":0.063119747,\"2161\":0.2512687439,\"2162\":0.1011986747,\"2163\":0.0,\"2164\":null,\"2165\":0.0,\"2166\":0.0,\"2167\":0.2471769296,\"2168\":0.0640890829,\"2169\":null,\"2170\":0.0024506648,\"2171\":0.5035641138,\"2172\":0.0233192183,\"2173\":0.2769319757,\"2174\":0.0,\"2175\":0.0,\"2176\":0.4664460801,\"2177\":0.0,\"2178\":0.0,\"2179\":0.2456077149,\"2180\":0.1562787637,\"2181\":0.0877744471,\"2182\":0.4491236548,\"2183\":0.1945455707,\"2184\":0.0,\"2185\":0.1515929689,\"2186\":0.1119359434,\"2187\":0.3860092932,\"2188\":0.0,\"2189\":0.0,\"2190\":0.0,\"2191\":null,\"2192\":0.2045683551,\"2193\":0.0364288082,\"2194\":0.2205069016,\"2195\":0.013106087,\"2196\":0.2077271032,\"2197\":0.011755877,\"2198\":0.4852591745,\"2199\":0.1187963733,\"2200\":0.0794475072,\"2201\":0.0927763757,\"2202\":0.0,\"2203\":0.0,\"2204\":0.0,\"2205\":0.0740605394,\"2206\":0.0698498483,\"2207\":0.0,\"2208\":0.4895990371,\"2209\":0.5253138739,\"2210\":0.0,\"2211\":0.0,\"2212\":0.0869134098,\"2213\":0.0,\"2214\":0.3139351572,\"2215\":0.0975589182,\"2216\":0.0016761729,\"2217\":0.0547028273,\"2218\":null,\"2219\":0.025081455,\"2220\":0.2060718217,\"2221\":0.4461732323,\"2222\":0.0,\"2223\":0.0,\"2224\":0.2899635944,\"2225\":0.0895693525,\"2226\":0.0015090798,\"2227\":0.1286826128,\"2228\":0.0,\"2229\":0.1537924053,\"2230\":0.2169773386,\"2231\":0.2206294067,\"2232\":0.211891082,\"2233\":0.1969599464,\"2234\":0.1811909647,\"2235\":0.1208229026,\"2236\":0.2219122128,\"2237\":0.0587375258,\"2238\":0.0703044465,\"2239\":0.1705835278,\"2240\":0.0,\"2241\":0.0973735617,\"2242\":null,\"2243\":0.2908983076,\"2244\":0.1101658034,\"2245\":0.1532175255,\"2246\":0.1874133347,\"2247\":0.1185799574,\"2248\":0.1814858384,\"2249\":0.0,\"2250\":0.0,\"2251\":null,\"2252\":null,\"2253\":0.4059711695,\"2254\":0.5474628288,\"2255\":0.2436848625,\"2256\":0.1921651207,\"2257\":0.29226712,\"2258\":0.0383815819,\"2259\":0.0,\"2260\":0.2322486088,\"2261\":0.0,\"2262\":0.1753615933,\"2263\":0.0,\"2264\":0.0,\"2265\":0.0,\"2266\":0.007313798,\"2267\":0.0,\"2268\":0.0018189363,\"2269\":0.0777624772,\"2270\":0.1363698479,\"2271\":0.445317336,\"2272\":0.0,\"2273\":0.0,\"2274\":0.0345196266,\"2275\":0.0025154327,\"2276\":0.0991143504,\"2277\":0.3213726788,\"2278\":0.0962902066,\"2279\":0.1569352722,\"2280\":0.0759068447,\"2281\":0.0,\"2282\":0.0020680474,\"2283\":0.0,\"2284\":0.0,\"2285\":null,\"2286\":0.5143431001,\"2287\":0.3255328756,\"2288\":0.0529470603,\"2289\":0.0,\"2290\":0.0,\"2291\":0.1909774385,\"2292\":0.0,\"2293\":0.0,\"2294\":0.1531882069,\"2295\":0.1871420192,\"2296\":0.0437208979,\"2297\":0.0,\"2298\":0.3448189488,\"2299\":0.0769081617,\"2300\":0.0152266449,\"2301\":0.1373867344,\"2302\":0.260112587,\"2303\":0.4153150409,\"2304\":0.07931891,\"2305\":0.0639738589,\"2306\":0.3885701325,\"2307\":0.0,\"2308\":0.1585717608,\"2309\":0.1497908078,\"2310\":0.0076367496,\"2311\":0.0064573051,\"2312\":0.2426318879,\"2313\":0.0170338791,\"2314\":null,\"2315\":0.0,\"2316\":0.0,\"2317\":0.0,\"2318\":0.0102878248,\"2319\":0.2357917566,\"2320\":null,\"2321\":0.0,\"2322\":0.3938719153,\"2323\":0.2889008907,\"2324\":null,\"2325\":0.0,\"2326\":0.1461433243,\"2327\":null,\"2328\":0.4742909682,\"2329\":0.0,\"2330\":0.1936828383,\"2331\":0.0,\"2332\":0.0316931794,\"2333\":0.0,\"2334\":0.0,\"2335\":0.0721032053,\"2336\":0.1883169887,\"2337\":0.0,\"2338\":0.7236697681,\"2339\":0.0,\"2340\":null,\"2341\":0.1779238954,\"2342\":null,\"2343\":0.0626466124,\"2344\":0.0,\"2345\":null,\"2346\":0.1978662625,\"2347\":0.0,\"2348\":0.0,\"2349\":0.0,\"2350\":0.1680651032,\"2351\":0.1188969824,\"2352\":0.0,\"2353\":0.0615948779,\"2354\":0.1952511069,\"2355\":0.1399220506,\"2356\":0.3338426953,\"2357\":null,\"2358\":0.0,\"2359\":0.1657638137,\"2360\":null,\"2361\":0.2934476648,\"2362\":0.0,\"2363\":null,\"2364\":0.0,\"2365\":0.0,\"2366\":0.5084225551,\"2367\":0.0,\"2368\":null,\"2369\":0.0,\"2370\":0.44292776,\"2371\":0.0897119889,\"2372\":null,\"2373\":0.1275000718,\"2374\":0.0,\"2375\":null,\"2376\":null,\"2377\":null,\"2378\":0.0252057762,\"2379\":0.3782052229,\"2380\":0.0099213744,\"2381\":0.0,\"2382\":0.2564804387,\"2383\":0.2390565514,\"2384\":0.3940037429,\"2385\":0.1875812532,\"2386\":0.3733682934,\"2387\":0.0,\"2388\":null,\"2389\":0.0,\"2390\":null,\"2391\":0.0450588896,\"2392\":0.1809595875,\"2393\":0.3522140341,\"2394\":0.0,\"2395\":0.2772963886,\"2396\":0.1915528572,\"2397\":null,\"2398\":0.0132667133,\"2399\":0.2525901984,\"2400\":0.0320415951,\"2401\":0.0,\"2402\":null,\"2403\":0.0,\"2404\":0.0,\"2405\":0.3180699538,\"2406\":0.0895138802,\"2407\":0.1216122667,\"2408\":0.0,\"2409\":0.0579503656,\"2410\":0.0751026467,\"2411\":0.4591604362,\"2412\":null,\"2413\":null,\"2414\":0.2582961099,\"2415\":null,\"2416\":0.0,\"2417\":0.436972432,\"2418\":null,\"2419\":0.0804870361,\"2420\":0.4030354915,\"2421\":0.0,\"2422\":0.0,\"2423\":0.0,\"2424\":0.0,\"2425\":0.0,\"2426\":0.207259917,\"2427\":0.0876671435,\"2428\":0.2663974076,\"2429\":0.020608079,\"2430\":0.7486627011,\"2431\":0.0594356371,\"2432\":0.2221948383,\"2433\":0.2597127752,\"2434\":0.1190434507,\"2435\":null,\"2436\":0.0047910263,\"2437\":0.0438484019,\"2438\":0.0,\"2439\":0.3053149122,\"2440\":0.2026412992,\"2441\":0.2765611959,\"2442\":0.2447855232,\"2443\":0.0982183742,\"2444\":0.0070173007,\"2445\":0.189148021,\"2446\":0.283772071,\"2447\":0.0,\"2448\":0.2023300444,\"2449\":0.1842008954,\"2450\":0.0,\"2451\":null,\"2452\":0.1496407871,\"2453\":0.2039108599,\"2454\":0.0179027841,\"2455\":0.0078082396,\"2456\":0.443065718,\"2457\":0.1968854749,\"2458\":0.0,\"2459\":0.2563147383,\"2460\":0.0,\"2461\":0.0,\"2462\":0.0,\"2463\":0.0015087248,\"2464\":0.0,\"2465\":0.7503372822,\"2466\":0.0550518235,\"2467\":null,\"2468\":0.0,\"2469\":0.2905978353,\"2470\":0.0,\"2471\":null,\"2472\":0.2441987953,\"2473\":0.0613622696,\"2474\":0.0,\"2475\":0.2981838332,\"2476\":0.2269327558,\"2477\":0.0864279057,\"2478\":0.1678412976,\"2479\":0.4460665091,\"2480\":0.3126840117,\"2481\":null,\"2482\":0.1398696449,\"2483\":0.0871031145,\"2484\":null,\"2485\":0.0,\"2486\":0.0352462455,\"2487\":0.2269711887,\"2488\":0.0893109078,\"2489\":0.1075303562,\"2490\":null,\"2491\":0.0838150651,\"2492\":0.1124250839,\"2493\":0.1771588392,\"2494\":0.144026398,\"2495\":0.004958218,\"2496\":0.0994894947,\"2497\":0.1017869538,\"2498\":0.270777251,\"2499\":0.0452106505,\"2500\":null,\"2501\":0.2787603609,\"2502\":0.4118520206,\"2503\":0.11526297,\"2504\":0.4758379033,\"2505\":0.0006950264,\"2506\":0.4566334298,\"2507\":0.0,\"2508\":0.3496773383,\"2509\":0.0,\"2510\":0.4506044632,\"2511\":0.0,\"2512\":0.0234460315,\"2513\":0.0,\"2514\":0.3237336373,\"2515\":0.2664811319,\"2516\":0.0,\"2517\":0.1322148411,\"2518\":0.1291224793,\"2519\":0.392054607,\"2520\":0.2149485912,\"2521\":0.0,\"2522\":null,\"2523\":0.3097237475,\"2524\":0.0,\"2525\":0.4001718943,\"2526\":0.0653700901,\"2527\":0.0057529619,\"2528\":0.0,\"2529\":0.0515438702,\"2530\":0.042233442,\"2531\":0.280989581,\"2532\":0.0801804848,\"2533\":0.0,\"2534\":0.3184742091,\"2535\":0.1116282334,\"2536\":0.1085613416,\"2537\":0.0,\"2538\":0.0,\"2539\":0.3042955281,\"2540\":0.0420232551,\"2541\":0.2501076145,\"2542\":0.0,\"2543\":0.3064421382,\"2544\":0.0,\"2545\":0.1449431791,\"2546\":0.2828435368,\"2547\":0.4242709627,\"2548\":null,\"2549\":0.1521699777,\"2550\":0.0626400636,\"2551\":0.0,\"2552\":0.1761638633,\"2553\":0.2219376576,\"2554\":0.2459367325,\"2555\":0.0,\"2556\":0.0,\"2557\":0.1883769734,\"2558\":null,\"2559\":0.5324017325,\"2560\":null,\"2561\":0.0729821271,\"2562\":0.0,\"2563\":0.2471718445,\"2564\":0.1998309407,\"2565\":0.2791949843,\"2566\":0.0696643214,\"2567\":null,\"2568\":0.0,\"2569\":0.3647687511,\"2570\":0.0158087366,\"2571\":0.1017541161,\"2572\":0.0852746957,\"2573\":0.0,\"2574\":0.021319505,\"2575\":0.0766046298,\"2576\":0.3259315161,\"2577\":null,\"2578\":0.000622122,\"2579\":0.0,\"2580\":0.0765403634,\"2581\":0.1925228205,\"2582\":0.0726038625,\"2583\":0.0872546636,\"2584\":0.1729662753,\"2585\":0.0738264831,\"2586\":0.0,\"2587\":0.0946795707,\"2588\":0.3454606585,\"2589\":0.0176235751,\"2590\":0.053484535,\"2591\":0.0,\"2592\":0.071331692,\"2593\":0.0,\"2594\":0.1844597631,\"2595\":0.5374128066,\"2596\":0.079810249,\"2597\":0.0,\"2598\":0.0598092586,\"2599\":0.1910957795,\"2600\":0.1807392412,\"2601\":0.5639164954,\"2602\":0.2927110443,\"2603\":0.1534345507,\"2604\":0.0,\"2605\":0.0,\"2606\":0.0,\"2607\":null,\"2608\":0.0,\"2609\":0.221832802,\"2610\":0.3223405047,\"2611\":0.3474995751,\"2612\":0.0426239497,\"2613\":0.0,\"2614\":0.0,\"2615\":0.3114482013,\"2616\":0.0,\"2617\":0.1675349957,\"2618\":0.141716493,\"2619\":0.2173637488,\"2620\":0.0766264768,\"2621\":0.0895721273,\"2622\":0.0054191007,\"2623\":0.3334685105,\"2624\":0.1218053165,\"2625\":0.3965078091,\"2626\":0.0,\"2627\":0.0,\"2628\":0.104550107,\"2629\":0.2983656183,\"2630\":0.2851841296,\"2631\":0.196768966,\"2632\":0.0,\"2633\":0.0004379028,\"2634\":0.2569744143,\"2635\":0.2876375458,\"2636\":0.0542906277,\"2637\":0.0,\"2638\":0.0162699632,\"2639\":0.1584642438,\"2640\":0.0018182141,\"2641\":0.0186840824,\"2642\":0.2033662337,\"2643\":0.1182194693,\"2644\":0.4899603613,\"2645\":null,\"2646\":0.0,\"2647\":0.0,\"2648\":0.0002952093,\"2649\":0.4816637669,\"2650\":0.0097687498,\"2651\":0.1384261028,\"2652\":0.1424119926,\"2653\":0.0,\"2654\":0.0969959526,\"2655\":0.1140055286,\"2656\":0.0,\"2657\":0.5610045508,\"2658\":0.0,\"2659\":0.0235169038,\"2660\":0.0,\"2661\":0.0,\"2662\":0.0679367841,\"2663\":0.0,\"2664\":0.0719313519,\"2665\":0.471116389,\"2666\":0.222814848,\"2667\":0.5095091183,\"2668\":0.1951066793,\"2669\":0.248933889,\"2670\":0.003466134,\"2671\":0.1217777655,\"2672\":0.0004450472,\"2673\":0.0,\"2674\":0.0,\"2675\":0.160796862,\"2676\":0.0111814533,\"2677\":0.002315186,\"2678\":0.4978389684,\"2679\":0.0144099529,\"2680\":0.0240276069,\"2681\":0.0,\"2682\":0.0181180945,\"2683\":0.5088002391,\"2684\":0.0,\"2685\":0.0,\"2686\":0.0,\"2687\":0.0,\"2688\":null,\"2689\":0.0,\"2690\":0.0,\"2691\":0.0,\"2692\":0.5341438719,\"2693\":0.4288676801,\"2694\":0.0,\"2695\":0.6765913234,\"2696\":0.0610087943,\"2697\":0.2620189384,\"2698\":0.0677013068,\"2699\":null,\"2700\":0.2098901781,\"2701\":0.3558132496,\"2702\":0.0,\"2703\":0.443011071,\"2704\":0.050988128,\"2705\":0.4233510803,\"2706\":0.3034804108,\"2707\":0.192615036,\"2708\":0.0087735378,\"2709\":0.207672993,\"2710\":0.2405048401,\"2711\":0.2762001532,\"2712\":0.0,\"2713\":0.0943723903,\"2714\":0.0,\"2715\":0.2775552023,\"2716\":0.2812509959,\"2717\":0.2352977073,\"2718\":0.1748022387,\"2719\":null,\"2720\":0.2881747766,\"2721\":0.0,\"2722\":0.0,\"2723\":0.0,\"2724\":0.0577569773,\"2725\":0.2997188441,\"2726\":0.1963895965,\"2727\":0.1588857003,\"2728\":0.1647845131,\"2729\":0.4640503523,\"2730\":0.0,\"2731\":0.2963534673,\"2732\":0.0953505676,\"2733\":0.0,\"2734\":0.0,\"2735\":0.0484109033,\"2736\":0.1672061497,\"2737\":null,\"2738\":0.0,\"2739\":0.4469029283,\"2740\":0.0,\"2741\":0.13212361,\"2742\":0.0725867876,\"2743\":0.0,\"2744\":0.0,\"2745\":0.2997553402,\"2746\":0.0,\"2747\":0.1634392437,\"2748\":0.4878458864,\"2749\":0.1263203696,\"2750\":0.0,\"2751\":0.2688180941,\"2752\":0.0433359397,\"2753\":0.1671793243,\"2754\":0.0737049261,\"2755\":0.1051385623,\"2756\":null,\"2757\":0.0,\"2758\":0.1869876292,\"2759\":0.222558179,\"2760\":0.0,\"2761\":null,\"2762\":0.106341342,\"2763\":null,\"2764\":null,\"2765\":0.0,\"2766\":0.0,\"2767\":0.0,\"2768\":0.0949122858,\"2769\":0.0251917476,\"2770\":0.0,\"2771\":0.0,\"2772\":0.1025044351,\"2773\":0.0991469102,\"2774\":0.4503586122,\"2775\":0.3554721779,\"2776\":0.0,\"2777\":0.0008046143,\"2778\":0.2608820058,\"2779\":0.0008338285,\"2780\":0.2547390237,\"2781\":0.0,\"2782\":0.1009129075,\"2783\":0.0181611508,\"2784\":0.0,\"2785\":0.1728568517,\"2786\":0.0059603718,\"2787\":0.0,\"2788\":0.0,\"2789\":0.0046134093,\"2790\":0.3905861856,\"2791\":0.0017612665,\"2792\":0.1355355725,\"2793\":0.2384556996,\"2794\":0.0082131408,\"2795\":0.0,\"2796\":0.0,\"2797\":0.1065544578,\"2798\":0.4475313914,\"2799\":null,\"2800\":0.0,\"2801\":0.108891344,\"2802\":0.0,\"2803\":0.0,\"2804\":0.0,\"2805\":0.0,\"2806\":0.0,\"2807\":0.0,\"2808\":0.0,\"2809\":0.1741339922,\"2810\":0.057141909,\"2811\":0.276855912,\"2812\":null,\"2813\":0.1310584395,\"2814\":0.3615820817,\"2815\":0.3122907527,\"2816\":0.324794195,\"2817\":0.4108422636,\"2818\":0.0680980872,\"2819\":0.177326912,\"2820\":0.0,\"2821\":0.0586987262,\"2822\":0.2292153028,\"2823\":0.2248690816,\"2824\":0.0,\"2825\":0.0233470376,\"2826\":0.0,\"2827\":0.0,\"2828\":null,\"2829\":0.1276290078,\"2830\":0.0624538077,\"2831\":0.4573413254,\"2832\":0.0,\"2833\":0.2433181438,\"2834\":0.1158288003,\"2835\":0.0443554488,\"2836\":0.1039830242,\"2837\":0.0395827062,\"2838\":0.027472982,\"2839\":0.6187236847,\"2840\":0.585001097,\"2841\":0.12258848,\"2842\":0.0576712147,\"2843\":0.0864455143,\"2844\":0.0641316332,\"2845\":null,\"2846\":0.0,\"2847\":0.0,\"2848\":0.4559201498,\"2849\":0.0,\"2850\":0.3695316883,\"2851\":null,\"2852\":null,\"2853\":0.1226640952,\"2854\":null,\"2855\":0.4560736466,\"2856\":0.0,\"2857\":0.0,\"2858\":null,\"2859\":0.16314059,\"2860\":0.1871098127,\"2861\":null,\"2862\":0.039059178,\"2863\":0.2026180245,\"2864\":0.0429238616,\"2865\":0.2479444666,\"2866\":0.1178401095,\"2867\":0.0,\"2868\":null,\"2869\":0.3802387425,\"2870\":0.0,\"2871\":0.2896928474,\"2872\":0.1314018819,\"2873\":0.0,\"2874\":null,\"2875\":0.0,\"2876\":0.1801821654,\"2877\":null,\"2878\":0.0238652505,\"2879\":0.0,\"2880\":0.1812335903,\"2881\":0.1662825206,\"2882\":0.5354549221,\"2883\":null,\"2884\":0.0899803234,\"2885\":null,\"2886\":0.0587182026,\"2887\":0.2301795471,\"2888\":0.0,\"2889\":0.0,\"2890\":null,\"2891\":0.3160855292,\"2892\":null,\"2893\":null,\"2894\":0.0,\"2895\":0.1999346081,\"2896\":0.2573936938,\"2897\":0.3116001191,\"2898\":0.1792373454,\"2899\":0.6346475171,\"2900\":0.1794476484,\"2901\":0.6020641626,\"2902\":0.1009016726,\"2903\":0.0,\"2904\":0.0,\"2905\":0.1256882872,\"2906\":0.0867317599,\"2907\":0.3323488085,\"2908\":0.4419426376,\"2909\":null,\"2910\":0.0803606846,\"2911\":0.0,\"2912\":0.4464113912,\"2913\":0.0372166286,\"2914\":0.1166715145,\"2915\":0.2164256163,\"2916\":0.1632117715,\"2917\":0.1103650683,\"2918\":0.3095282438,\"2919\":0.2202796994,\"2920\":0.1413690278,\"2921\":0.0046599845,\"2922\":0.0,\"2923\":0.1373672452,\"2924\":0.3187213476,\"2925\":0.0,\"2926\":0.1213855575,\"2927\":0.4043254995,\"2928\":0.1641381574,\"2929\":0.2356041714,\"2930\":0.4574018501,\"2931\":0.1792502672,\"2932\":null,\"2933\":0.2554783294,\"2934\":0.3856578622,\"2935\":0.2723280361,\"2936\":0.0591633493,\"2937\":null,\"2938\":0.0,\"2939\":0.1188726646,\"2940\":0.0330132886,\"2941\":0.0,\"2942\":0.0198408113,\"2943\":0.0631689375,\"2944\":0.0390642261,\"2945\":0.0,\"2946\":0.0,\"2947\":null,\"2948\":0.0665161826,\"2949\":0.0968258529,\"2950\":0.2114257782,\"2951\":0.3812901058,\"2952\":0.1341484055,\"2953\":0.1866608897,\"2954\":0.0158898952,\"2955\":0.0084111317,\"2956\":0.0807587035,\"2957\":0.0569968362,\"2958\":0.1068524723,\"2959\":0.0,\"2960\":0.0881059479,\"2961\":0.5713823598,\"2962\":0.1291058509,\"2963\":null,\"2964\":0.0,\"2965\":0.2980028202,\"2966\":0.0842357615,\"2967\":0.0595998645,\"2968\":0.0320527329,\"2969\":0.0904705082,\"2970\":0.0,\"2971\":0.127281939,\"2972\":0.4626041855,\"2973\":0.0020047327,\"2974\":null,\"2975\":0.2756280881,\"2976\":0.0,\"2977\":0.0323242999,\"2978\":0.324977958,\"2979\":0.4078043694,\"2980\":0.1782156242,\"2981\":0.4285004424,\"2982\":0.0262868537,\"2983\":0.0,\"2984\":0.1197821945,\"2985\":0.0,\"2986\":0.0,\"2987\":null,\"2988\":0.0130040661,\"2989\":0.1090911172,\"2990\":0.0,\"2991\":0.2402167025,\"2992\":0.0,\"2993\":0.2208095965,\"2994\":0.0,\"2995\":0.0332991528,\"2996\":0.1887641714,\"2997\":0.0,\"2998\":0.0994478309,\"2999\":0.0,\"3000\":0.2859976955,\"3001\":0.0,\"3002\":0.1319923409,\"3003\":0.2526100254,\"3004\":0.2239038996,\"3005\":0.1710526118,\"3006\":0.1782958682,\"3007\":null,\"3008\":0.0,\"3009\":0.0,\"3010\":0.0420872847,\"3011\":null,\"3012\":0.0382989326,\"3013\":0.1690592579,\"3014\":0.2402894965,\"3015\":null,\"3016\":null,\"3017\":0.1902901891,\"3018\":0.0995692319,\"3019\":0.199072592,\"3020\":0.0,\"3021\":0.2657609242,\"3022\":0.4332019601,\"3023\":0.0127103912,\"3024\":0.0,\"3025\":0.0,\"3026\":0.2506836175,\"3027\":0.0,\"3028\":0.035368569,\"3029\":0.0,\"3030\":0.0807501581,\"3031\":0.0,\"3032\":null,\"3033\":0.2313405107,\"3034\":0.0,\"3035\":0.2580023357,\"3036\":0.3302266983,\"3037\":0.2911046259,\"3038\":0.2067626769,\"3039\":0.3099194617,\"3040\":0.1926505905,\"3041\":0.390052396,\"3042\":0.2322910339,\"3043\":0.1428729664,\"3044\":null,\"3045\":0.0097898558,\"3046\":null,\"3047\":0.2722578036,\"3048\":0.2891890399,\"3049\":0.0046829768,\"3050\":null,\"3051\":0.0,\"3052\":0.3371386963,\"3053\":0.1263959176,\"3054\":0.1120628283,\"3055\":0.2845769843,\"3056\":null,\"3057\":0.0972102875,\"3058\":0.1676740009,\"3059\":null,\"3060\":null,\"3061\":0.0786141888,\"3062\":0.0839317483,\"3063\":0.1050867149,\"3064\":null,\"3065\":0.3240959242,\"3066\":0.0771103081,\"3067\":0.0,\"3068\":0.0,\"3069\":null,\"3070\":0.0,\"3071\":0.0470438119,\"3072\":0.0093890028,\"3073\":0.0,\"3074\":0.0,\"3075\":0.1995350904,\"3076\":0.2309770633,\"3077\":0.2523311537,\"3078\":0.0,\"3079\":0.0,\"3080\":0.3220954785,\"3081\":0.3293533281,\"3082\":0.0,\"3083\":0.0167566536,\"3084\":0.0085798581,\"3085\":0.0896773946,\"3086\":0.4408284975,\"3087\":0.0,\"3088\":0.0,\"3089\":0.0870807844,\"3090\":0.0626649355,\"3091\":0.0,\"3092\":0.2582720661,\"3093\":0.2395368958,\"3094\":0.0,\"3095\":0.2915478879,\"3096\":0.2630291704,\"3097\":null,\"3098\":0.0990763706,\"3099\":0.0,\"3100\":0.0,\"3101\":0.2024025006,\"3102\":0.1797101181,\"3103\":0.6606104773,\"3104\":0.347388302,\"3105\":0.2283570231,\"3106\":0.0603684667,\"3107\":0.0,\"3108\":0.2744992823,\"3109\":null,\"3110\":0.0038001268,\"3111\":0.3098679982,\"3112\":0.149019773,\"3113\":0.2932275371,\"3114\":0.1271561256,\"3115\":0.3025469121,\"3116\":0.1282721665,\"3117\":0.4589803994,\"3118\":0.0,\"3119\":0.0369853077,\"3120\":null,\"3121\":0.0,\"3122\":null,\"3123\":0.0356133259,\"3124\":0.1631924181,\"3125\":0.0,\"3126\":0.0,\"3127\":0.4044310629,\"3128\":0.0,\"3129\":0.3080898853,\"3130\":0.1849406341,\"3131\":null,\"3132\":0.4210591468,\"3133\":0.1992759932,\"3134\":0.0,\"3135\":0.0952820627,\"3136\":0.0041970579,\"3137\":0.235624876,\"3138\":0.445301122,\"3139\":0.0814975393,\"3140\":0.0021458568,\"3141\":0.1788812962,\"3142\":0.0162947333,\"3143\":0.0,\"3144\":0.0165961568,\"3145\":0.4299329131,\"3146\":0.3513464981,\"3147\":null,\"3148\":0.0711654915,\"3149\":null,\"3150\":0.0929065006,\"3151\":0.5282165934,\"3152\":0.1840925659,\"3153\":0.283688527,\"3154\":0.2175507771,\"3155\":0.0696687639,\"3156\":0.0673145269,\"3157\":null,\"3158\":0.0178682107,\"3159\":0.1476235407,\"3160\":0.0,\"3161\":0.0,\"3162\":0.0974790726,\"3163\":null,\"3164\":0.0,\"3165\":0.0745769957,\"3166\":0.0,\"3167\":0.2018872281,\"3168\":0.2707113079,\"3169\":0.5869641193,\"3170\":0.0,\"3171\":0.1399320767,\"3172\":0.0,\"3173\":0.3893093691,\"3174\":0.2353899041,\"3175\":0.0834341572,\"3176\":0.0,\"3177\":0.3946807812,\"3178\":0.0259027155,\"3179\":null,\"3180\":0.0,\"3181\":0.4558320289,\"3182\":0.0655902891,\"3183\":0.0,\"3184\":0.0,\"3185\":0.3694916279,\"3186\":0.0,\"3187\":0.0,\"3188\":0.0,\"3189\":null,\"3190\":0.2933878513,\"3191\":0.0,\"3192\":0.0,\"3193\":0.1139865956,\"3194\":0.0115283361,\"3195\":0.4081206331,\"3196\":0.0,\"3197\":0.0024159771,\"3198\":0.0,\"3199\":0.0906570853,\"3200\":null,\"3201\":0.2760076331,\"3202\":0.0,\"3203\":0.0,\"3204\":null,\"3205\":0.0,\"3206\":0.0,\"3207\":0.0,\"3208\":0.0,\"3209\":0.0772443855,\"3210\":0.0,\"3211\":0.3506912987,\"3212\":null,\"3213\":0.3047083173,\"3214\":0.0244451133,\"3215\":0.0,\"3216\":0.0,\"3217\":0.2257494681,\"3218\":null,\"3219\":0.0585603995,\"3220\":0.2258646024,\"3221\":0.3686940463,\"3222\":0.2427915607,\"3223\":null,\"3224\":0.1894133608,\"3225\":0.1006567616,\"3226\":0.3538916546,\"3227\":0.2494714349,\"3228\":null,\"3229\":0.2125580824,\"3230\":0.2650402933,\"3231\":0.0,\"3232\":0.0985541137,\"3233\":0.1767120398,\"3234\":0.2240857905,\"3235\":0.0577118081,\"3236\":0.0,\"3237\":0.0142752546,\"3238\":0.0145784932,\"3239\":0.1184511122,\"3240\":null,\"3241\":null,\"3242\":0.0,\"3243\":0.1062567422,\"3244\":0.0165191217,\"3245\":0.3865656602,\"3246\":0.444446257,\"3247\":0.0722412692,\"3248\":0.1048216423,\"3249\":0.3534188367,\"3250\":0.0,\"3251\":0.4616779611,\"3252\":0.2825617097,\"3253\":0.244344992,\"3254\":0.2363201178,\"3255\":null,\"3256\":0.0,\"3257\":0.0914252864,\"3258\":0.0,\"3259\":0.0,\"3260\":0.0,\"3261\":0.0,\"3262\":0.1672244467,\"3263\":0.1914660007,\"3264\":0.1799902627,\"3265\":0.1943926321,\"3266\":0.0,\"3267\":0.0,\"3268\":0.1042054003,\"3269\":0.2549695644,\"3270\":0.0038572909,\"3271\":0.114239257,\"3272\":0.1449218152,\"3273\":0.1316867496,\"3274\":null,\"3275\":0.4978145832,\"3276\":0.0,\"3277\":0.0030182392,\"3278\":0.0,\"3279\":0.3310460449,\"3280\":0.1813332008,\"3281\":0.344452451,\"3282\":0.0,\"3283\":0.0,\"3284\":0.0,\"3285\":0.4315658098,\"3286\":0.4140066531,\"3287\":0.0,\"3288\":0.5077098793,\"3289\":0.0395164798,\"3290\":0.0071009643,\"3291\":0.0,\"3292\":0.3569605882,\"3293\":0.0,\"3294\":0.0,\"3295\":0.2589025538,\"3296\":null,\"3297\":0.052580539,\"3298\":0.0,\"3299\":0.0,\"3300\":0.1265975844,\"3301\":0.1406419419,\"3302\":0.2419645198,\"3303\":0.2385496345,\"3304\":0.2751365281,\"3305\":0.0,\"3306\":0.3024694472,\"3307\":0.0,\"3308\":0.3413522515,\"3309\":0.0,\"3310\":0.1266934213,\"3311\":0.0,\"3312\":0.0353188678,\"3313\":0.2229032524,\"3314\":0.3444445054,\"3315\":0.1413027676,\"3316\":null,\"3317\":0.320403745,\"3318\":0.0521576523,\"3319\":null,\"3320\":0.2845146565,\"3321\":0.0573465482,\"3322\":0.3394318729,\"3323\":0.3522990938,\"3324\":0.0,\"3325\":0.0,\"3326\":0.0886764926,\"3327\":0.2287602207,\"3328\":0.0,\"3329\":0.0091845287,\"3330\":0.0,\"3331\":0.2310881232,\"3332\":0.1182481423,\"3333\":0.0572340721,\"3334\":0.0,\"3335\":0.5623633211,\"3336\":null,\"3337\":0.6862060129,\"3338\":0.0093342937,\"3339\":0.0,\"3340\":null,\"3341\":0.084421132,\"3342\":0.29848487,\"3343\":0.4589495972,\"3344\":0.2423302162,\"3345\":0.0902096381,\"3346\":0.1426027876,\"3347\":0.1367649402,\"3348\":0.4013457774,\"3349\":0.006919392,\"3350\":0.1070156875,\"3351\":0.1674707935,\"3352\":0.2285942227,\"3353\":0.3042794666,\"3354\":0.078123967,\"3355\":0.0,\"3356\":0.249764102,\"3357\":0.2585036703,\"3358\":0.4258643093,\"3359\":0.0,\"3360\":null,\"3361\":0.1918801722,\"3362\":0.0101137828,\"3363\":0.0,\"3364\":null,\"3365\":0.0122054038,\"3366\":0.2813020528,\"3367\":0.0,\"3368\":0.0,\"3369\":0.0,\"3370\":null,\"3371\":0.257690355,\"3372\":0.0447430874,\"3373\":0.3437578562,\"3374\":0.1315086413,\"3375\":0.2281166271,\"3376\":0.2122397578,\"3377\":0.0614718733,\"3378\":0.0453399865,\"3379\":0.2996859741,\"3380\":0.4476224474,\"3381\":0.0052694385,\"3382\":0.0,\"3383\":0.1205236511,\"3384\":null,\"3385\":0.0779206401,\"3386\":0.537917673,\"3387\":0.2332468771,\"3388\":0.1385609736,\"3389\":null,\"3390\":0.0434317254,\"3391\":0.0028687773,\"3392\":0.0,\"3393\":0.0,\"3394\":0.5007623242,\"3395\":null,\"3396\":0.1672370071,\"3397\":0.0054140503,\"3398\":0.0676880206,\"3399\":0.0371327743,\"3400\":0.0280007115,\"3401\":null,\"3402\":null,\"3403\":0.0852189281,\"3404\":0.0,\"3405\":0.0,\"3406\":0.0,\"3407\":0.409351648,\"3408\":0.1549818794,\"3409\":0.193220105,\"3410\":0.0875795289,\"3411\":0.1383376313,\"3412\":0.2887029337,\"3413\":0.339847443,\"3414\":0.0702833082,\"3415\":0.2621478338,\"3416\":0.106377646,\"3417\":0.42758122,\"3418\":0.0,\"3419\":0.0946497992,\"3420\":0.3972773183,\"3421\":null,\"3422\":0.4822672189,\"3423\":0.0018759371,\"3424\":0.0764137004,\"3425\":0.0,\"3426\":0.0,\"3427\":0.0,\"3428\":0.0614062716,\"3429\":null,\"3430\":0.3741838104,\"3431\":null,\"3432\":0.0446905839,\"3433\":0.0392113549,\"3434\":0.5503811911,\"3435\":0.2587600717,\"3436\":0.0106855771,\"3437\":0.0,\"3438\":0.0709143766,\"3439\":0.0,\"3440\":0.0009867568,\"3441\":0.0,\"3442\":null,\"3443\":0.2121885333,\"3444\":0.0,\"3445\":0.2348178138,\"3446\":0.0,\"3447\":0.0351881035,\"3448\":0.0,\"3449\":0.0295853832,\"3450\":0.0152513343,\"3451\":0.0058499562,\"3452\":null,\"3453\":0.0551772677,\"3454\":null,\"3455\":0.5503973815,\"3456\":0.0,\"3457\":null,\"3458\":0.0,\"3459\":0.0,\"3460\":0.1129187933,\"3461\":0.0,\"3462\":0.0335378018,\"3463\":0.2148210957,\"3464\":0.3843495257,\"3465\":null,\"3466\":null,\"3467\":0.0,\"3468\":0.0170438389,\"3469\":0.0124458938,\"3470\":0.0,\"3471\":0.1085462636,\"3472\":0.0,\"3473\":0.0,\"3474\":0.0445592835,\"3475\":0.413857071,\"3476\":null,\"3477\":null,\"3478\":0.1306536836,\"3479\":0.0,\"3480\":0.198337918,\"3481\":0.2266733678,\"3482\":0.1013564984,\"3483\":0.0,\"3484\":0.1375839934,\"3485\":0.0,\"3486\":0.1848721403,\"3487\":0.0881592969,\"3488\":0.220076395,\"3489\":0.0651349983,\"3490\":0.1524394602,\"3491\":0.008502985,\"3492\":0.3660429316,\"3493\":0.0,\"3494\":0.051683855,\"3495\":0.2319554704,\"3496\":0.0,\"3497\":0.0,\"3498\":0.1030649584,\"3499\":0.0,\"3500\":0.0007912687,\"3501\":0.0,\"3502\":0.1573272352,\"3503\":0.4563934058,\"3504\":0.0,\"3505\":0.4020152812,\"3506\":0.0,\"3507\":0.0,\"3508\":0.0,\"3509\":0.1397001666,\"3510\":0.2873705397,\"3511\":0.1278348822,\"3512\":0.0119191473,\"3513\":0.2267275948,\"3514\":0.0,\"3515\":0.5129997667,\"3516\":0.0,\"3517\":0.1589773842,\"3518\":0.2323859541,\"3519\":0.0139834607,\"3520\":0.3563768902,\"3521\":0.1962010372,\"3522\":0.2440467358,\"3523\":0.0,\"3524\":0.1731170304,\"3525\":0.3859341273,\"3526\":0.1103648999,\"3527\":null,\"3528\":0.4437226449,\"3529\":0.6099516947,\"3530\":0.0211193544,\"3531\":0.0123786705,\"3532\":0.0,\"3533\":0.2932500712,\"3534\":0.1435170511,\"3535\":0.0,\"3536\":0.2697537612,\"3537\":0.0,\"3538\":0.0,\"3539\":0.0272437945,\"3540\":0.0,\"3541\":0.2650972558,\"3542\":null,\"3543\":0.0,\"3544\":0.2801794094,\"3545\":0.479852596,\"3546\":null,\"3547\":0.416280631,\"3548\":0.5559550421,\"3549\":0.0,\"3550\":null,\"3551\":0.0249092985,\"3552\":null,\"3553\":null,\"3554\":0.1938449081,\"3555\":0.0782211024,\"3556\":0.0,\"3557\":0.0356342716,\"3558\":null,\"3559\":0.0620659189,\"3560\":null,\"3561\":0.246665231,\"3562\":0.0018085788,\"3563\":0.0245229164,\"3564\":0.0,\"3565\":0.1239489683,\"3566\":0.0,\"3567\":0.0,\"3568\":0.1482428499,\"3569\":0.2427936585,\"3570\":0.0,\"3571\":0.0,\"3572\":0.17783671,\"3573\":0.2410805182,\"3574\":0.4003020293,\"3575\":0.0376989865,\"3576\":0.0023371928,\"3577\":0.3976155964,\"3578\":0.3789159156,\"3579\":0.0,\"3580\":0.0,\"3581\":null,\"3582\":0.0,\"3583\":0.137692605,\"3584\":0.0758883743,\"3585\":0.0516089425,\"3586\":0.0,\"3587\":0.1662263448,\"3588\":0.0027005052,\"3589\":0.3752023014,\"3590\":0.0,\"3591\":0.1006636401,\"3592\":0.0,\"3593\":0.2580096995,\"3594\":null,\"3595\":0.2899023079,\"3596\":null,\"3597\":0.3968620526,\"3598\":0.0,\"3599\":0.2346440548,\"3600\":0.2809737389,\"3601\":0.0},\"normalized profile?Map5?12k\":{\"0\":null,\"1\":0.3367023531,\"2\":0.0,\"3\":0.1215709254,\"4\":0.2053946657,\"5\":0.09365493,\"6\":0.0,\"7\":0.1952730941,\"8\":0.1189426474,\"9\":0.2576903435,\"10\":0.1412473113,\"11\":0.1412183131,\"12\":0.1127529576,\"13\":0.1508832629,\"14\":0.2788336666,\"15\":0.0,\"16\":null,\"17\":0.0188335607,\"18\":null,\"19\":0.0185533579,\"20\":0.0130410635,\"21\":0.0009017715,\"22\":null,\"23\":0.2091691836,\"24\":0.206117441,\"25\":0.2034327686,\"26\":null,\"27\":0.0004406359,\"28\":0.0029719001,\"29\":0.0029312798,\"30\":0.0091196718,\"31\":0.200015483,\"32\":0.005398324,\"33\":0.225011333,\"34\":0.2117283597,\"35\":0.2160530341,\"36\":0.2083853521,\"37\":0.1605591114,\"38\":0.2327094364,\"39\":0.219287666,\"40\":0.228809696,\"41\":0.0032157686,\"42\":0.0002586167,\"43\":0.2291222929,\"44\":0.2092612994,\"45\":0.2123018927,\"46\":0.0005952374,\"47\":0.2121025355,\"48\":0.2376970522,\"49\":0.2100251162,\"50\":0.2063633302,\"51\":0.2125671741,\"52\":null,\"53\":0.1883367838,\"54\":0.1882552365,\"55\":0.2611854477,\"56\":0.1680422542,\"57\":0.0923619741,\"58\":0.0,\"59\":0.1073131738,\"60\":0.1021621057,\"61\":0.0982110698,\"62\":0.184483236,\"63\":0.1818848872,\"64\":0.0264235035,\"65\":0.1498785896,\"66\":0.1730169002,\"67\":0.1512146688,\"68\":0.0,\"69\":0.0,\"70\":null,\"71\":0.2138210682,\"72\":0.2147475705,\"73\":0.0,\"74\":0.180861555,\"75\":0.1285876194,\"76\":0.1819063084,\"77\":0.2250338034,\"78\":0.1914033051,\"79\":0.2468606949,\"80\":0.1251484972,\"81\":0.1117281855,\"82\":0.0039459674,\"83\":0.214446462,\"84\":0.2147760284,\"85\":0.2045360069,\"86\":0.0,\"87\":0.2322956963,\"88\":0.225909621,\"89\":0.1126379551,\"90\":0.220740509,\"91\":0.0102555659,\"92\":0.1341761716,\"93\":0.2284892815,\"94\":0.2158703466,\"95\":0.6125466552,\"96\":0.1114750138,\"97\":0.0536472967,\"98\":0.1053480596,\"99\":0.2196467123,\"100\":0.195490504,\"101\":0.2462677369,\"102\":0.1353791839,\"103\":0.0004782447,\"104\":0.21499013,\"105\":0.1395774106,\"106\":0.1129608461,\"107\":0.1098923603,\"108\":0.1014255605,\"109\":0.0487788129,\"110\":0.1138412337,\"111\":0.1104556918,\"112\":0.1164111355,\"113\":0.1091600972,\"114\":0.1035197018,\"115\":0.0989391323,\"116\":0.1124883027,\"117\":0.203439248,\"118\":0.1836768986,\"119\":0.1882531886,\"120\":0.2175616825,\"121\":0.1853472813,\"122\":0.1026625921,\"123\":0.2010232369,\"124\":0.2158837562,\"125\":0.004069747,\"126\":0.2148944003,\"127\":null,\"128\":0.2020281374,\"129\":0.001522405,\"130\":0.1973558992,\"131\":0.1049507261,\"132\":0.1692122863,\"133\":0.1721245661,\"134\":0.157328009,\"135\":0.1357442789,\"136\":0.2312509718,\"137\":0.2769670411,\"138\":0.0698914835,\"139\":0.1951006386,\"140\":0.2658325857,\"141\":0.2273584844,\"142\":0.2442306493,\"143\":0.1869344785,\"144\":0.2008084625,\"145\":0.1450389229,\"146\":0.1625670098,\"147\":0.1888391146,\"148\":0.200550408,\"149\":0.1975638353,\"150\":0.0,\"151\":0.1375738595,\"152\":0.2222809496,\"153\":0.1983335336,\"154\":0.011925259,\"155\":0.0,\"156\":0.2279761961,\"157\":0.104236348,\"158\":0.0007529438,\"159\":0.2491888853,\"160\":0.0005814628,\"161\":0.0,\"162\":0.0,\"163\":null,\"164\":0.0026938682,\"165\":0.0020934742,\"166\":0.2248114801,\"167\":0.1653958047,\"168\":0.1627707637,\"169\":0.1919730692,\"170\":0.1577134101,\"171\":0.2125758438,\"172\":0.0,\"173\":0.2296912073,\"174\":0.1721643087,\"175\":0.1799438082,\"176\":0.1229453655,\"177\":0.2324435158,\"178\":0.0058916927,\"179\":0.205389123,\"180\":0.1901910465,\"181\":0.110672941,\"182\":0.2261256996,\"183\":0.2176519155,\"184\":0.1940989631,\"185\":0.0005552864,\"186\":0.1203653171,\"187\":0.2323388382,\"188\":0.2392014805,\"189\":0.1856975879,\"190\":0.1833531552,\"191\":null,\"192\":0.2249204358,\"193\":null,\"194\":null,\"195\":0.3322980519,\"196\":0.1255385954,\"197\":0.0016273963,\"198\":0.0357718077,\"199\":0.0411203792,\"200\":null,\"201\":0.2024516702,\"202\":0.0018644683,\"203\":0.1348948089,\"204\":0.2184260855,\"205\":0.0,\"206\":0.2548128379,\"207\":0.1602926147,\"208\":null,\"209\":0.2871025133,\"210\":0.1706207187,\"211\":0.2028582589,\"212\":0.0753748459,\"213\":0.1403588267,\"214\":0.130380121,\"215\":0.1519985018,\"216\":0.1720822078,\"217\":0.2189420805,\"218\":0.0041893977,\"219\":0.0031358677,\"220\":0.1701293562,\"221\":0.2922448639,\"222\":0.0008637641,\"223\":0.1949153557,\"224\":0.1937592355,\"225\":0.1545793549,\"226\":0.2677572302,\"227\":0.1965238884,\"228\":0.0008027381,\"229\":0.1543634933,\"230\":0.1088822944,\"231\":0.1077100322,\"232\":0.1074038892,\"233\":0.1049188238,\"234\":0.0928945765,\"235\":0.0933678542,\"236\":0.1135491535,\"237\":0.0978268284,\"238\":0.2043166173,\"239\":0.2246032557,\"240\":0.2282549909,\"241\":0.0,\"242\":0.1448047676,\"243\":0.0024709445,\"244\":0.2067607434,\"245\":0.2256836361,\"246\":null,\"247\":0.1133353535,\"248\":0.0946760973,\"249\":0.1094378798,\"250\":0.1082768509,\"251\":0.101877663,\"252\":0.0816898161,\"253\":0.1065424974,\"254\":0.109473491,\"255\":0.0957214515,\"256\":0.0970430977,\"257\":0.1145257073,\"258\":0.0891066688,\"259\":0.0991926047,\"260\":0.0963706777,\"261\":0.1046041443,\"262\":0.1124367396,\"263\":0.1133470706,\"264\":null,\"265\":null,\"266\":0.0954747301,\"267\":0.1014218607,\"268\":0.1919212121,\"269\":0.2023487818,\"270\":0.0,\"271\":0.2077397052,\"272\":0.0015590291,\"273\":0.0,\"274\":0.1608441246,\"275\":0.1633852795,\"276\":0.1896414581,\"277\":0.0993056697,\"278\":0.2141338618,\"279\":0.0,\"280\":0.0,\"281\":0.1119723422,\"282\":0.180408818,\"283\":0.0,\"284\":0.0,\"285\":0.2205327505,\"286\":0.0507282108,\"287\":0.1462661654,\"288\":0.2030110033,\"289\":0.1790062227,\"290\":0.2316085538,\"291\":0.2059253919,\"292\":0.0291035558,\"293\":0.1495598738,\"294\":0.1422803214,\"295\":0.2064701912,\"296\":0.14438804,\"297\":0.1893666256,\"298\":0.1662260052,\"299\":0.1570739673,\"300\":0.2001998405,\"301\":0.1475539201,\"302\":0.2086103315,\"303\":0.1872956742,\"304\":0.1677940255,\"305\":0.0,\"306\":0.0995725923,\"307\":0.1671408476,\"308\":0.1926412133,\"309\":0.1225808522,\"310\":0.1528420445,\"311\":0.1507940642,\"312\":0.1796975477,\"313\":0.1833123561,\"314\":0.2861136349,\"315\":0.1871022234,\"316\":0.1559661675,\"317\":0.0,\"318\":0.0,\"319\":0.2434281563,\"320\":0.0032728511,\"321\":0.2255170725,\"322\":0.2598194045,\"323\":0.13256421,\"324\":0.3018046464,\"325\":0.2094811418,\"326\":0.09562305,\"327\":0.1771788551,\"328\":0.1194476468,\"329\":null,\"330\":0.1529290154,\"331\":0.3185229932,\"332\":0.3749385627,\"333\":0.2463289116,\"334\":0.2270284665,\"335\":0.2029961734,\"336\":0.2387532666,\"337\":0.2532599257,\"338\":0.1663086931,\"339\":0.0,\"340\":0.1680177053,\"341\":0.1531089604,\"342\":0.2421682539,\"343\":0.2195134333,\"344\":0.1953813069,\"345\":0.2100460893,\"346\":null,\"347\":0.1844397094,\"348\":null,\"349\":0.1110770945,\"350\":0.1126332606,\"351\":0.1447235566,\"352\":0.2400284619,\"353\":0.2426747586,\"354\":0.2075683709,\"355\":0.2437994269,\"356\":0.1884530596,\"357\":0.0,\"358\":0.2446868604,\"359\":0.1357654025,\"360\":0.215392328,\"361\":0.1433696336,\"362\":0.2609698213,\"363\":0.226105148,\"364\":0.2059743014,\"365\":0.2170549926,\"366\":0.15083318,\"367\":0.2078856499,\"368\":0.1305079524,\"369\":0.0,\"370\":0.1301269731,\"371\":0.197319087,\"372\":0.2132457422,\"373\":0.0259226264,\"374\":0.1960231731,\"375\":0.19948934,\"376\":0.1910425247,\"377\":0.2011106459,\"378\":0.0,\"379\":0.1786538628,\"380\":0.1112782054,\"381\":0.2295560342,\"382\":0.2358721259,\"383\":0.2579818368,\"384\":0.2044818298,\"385\":0.2020207855,\"386\":0.1992009847,\"387\":0.2072899114,\"388\":0.2525894502,\"389\":0.1716469398,\"390\":0.1966128477,\"391\":0.2047165825,\"392\":0.0,\"393\":0.2129962047,\"394\":0.1290547564,\"395\":null,\"396\":null,\"397\":0.2193314773,\"398\":0.1923610098,\"399\":0.1280031714,\"400\":0.000512669,\"401\":0.0,\"402\":0.1889172416,\"403\":0.1405851855,\"404\":0.1936245262,\"405\":0.0,\"406\":0.2173981568,\"407\":0.1818937703,\"408\":0.0009293743,\"409\":0.1547942232,\"410\":null,\"411\":0.1916774042,\"412\":0.3841173298,\"413\":0.1364198333,\"414\":0.130555055,\"415\":0.1790016175,\"416\":0.3241518635,\"417\":0.2169249525,\"418\":0.1185284351,\"419\":0.1838322099,\"420\":0.1725640227,\"421\":0.186843924,\"422\":0.2239141019,\"423\":0.1915836679,\"424\":0.204967372,\"425\":0.0007093761,\"426\":0.213581865,\"427\":0.1466791471,\"428\":0.0,\"429\":0.1394076867,\"430\":0.1802708831,\"431\":0.1530345971,\"432\":0.2343131382,\"433\":0.1295049547,\"434\":0.183465261,\"435\":0.1928598841,\"436\":0.2173627819,\"437\":0.1863501526,\"438\":0.0058742118,\"439\":0.0,\"440\":0.1670686506,\"441\":0.1557642341,\"442\":0.0,\"443\":0.0009770959,\"444\":0.2313138815,\"445\":0.3181953358,\"446\":0.2161774555,\"447\":0.2939751119,\"448\":0.253390372,\"449\":0.165548746,\"450\":null,\"451\":0.0,\"452\":0.24971226,\"453\":0.1711557796,\"454\":0.2599104565,\"455\":0.2223642992,\"456\":0.1408572555,\"457\":0.2904920158,\"458\":null,\"459\":0.2488662186,\"460\":0.0,\"461\":0.1526501191,\"462\":0.215662409,\"463\":0.0021357862,\"464\":0.1926172299,\"465\":0.0,\"466\":0.1690648003,\"467\":0.2790837427,\"468\":0.1568482676,\"469\":0.1301530815,\"470\":0.1553900519,\"471\":0.2284679624,\"472\":0.1978273051,\"473\":0.1658665951,\"474\":0.2397959335,\"475\":0.002103871,\"476\":0.0,\"477\":0.0,\"478\":null,\"479\":0.2778146638,\"480\":0.2154449752,\"481\":0.2238405303,\"482\":0.0,\"483\":0.1731587037,\"484\":0.1691202677,\"485\":0.165083706,\"486\":0.1416039612,\"487\":0.1181702971,\"488\":0.1793664113,\"489\":0.1933289408,\"490\":0.2141979989,\"491\":0.1302501949,\"492\":0.1724217053,\"493\":0.1233980341,\"494\":0.2464955673,\"495\":0.1363331704,\"496\":0.1625931538,\"497\":0.1997745787,\"498\":0.1878592216,\"499\":0.2103228268,\"500\":0.2103665113,\"501\":0.0715439564,\"502\":0.2144178231,\"503\":0.000335511,\"504\":0.1909575971,\"505\":0.231332659,\"506\":0.1069693443,\"507\":0.1477414573,\"508\":0.138925873,\"509\":0.2040132725,\"510\":0.1082081718,\"511\":0.1259215011,\"512\":null,\"513\":0.2591539478,\"514\":0.2191659272,\"515\":0.1898810552,\"516\":0.1840701429,\"517\":0.1710751993,\"518\":0.1401208928,\"519\":0.0,\"520\":0.2210552782,\"521\":null,\"522\":0.1566198654,\"523\":0.2243745269,\"524\":0.0,\"525\":0.0,\"526\":0.1923238378,\"527\":0.1393812522,\"528\":0.253520765,\"529\":0.0017683449,\"530\":0.221830966,\"531\":0.1773543285,\"532\":0.1667220648,\"533\":0.2991929018,\"534\":0.1477622313,\"535\":0.2499222456,\"536\":0.0,\"537\":0.0,\"538\":0.1896235294,\"539\":0.1930457981,\"540\":null,\"541\":null,\"542\":0.1580376633,\"543\":0.2563537142,\"544\":0.2143475374,\"545\":0.2174953889,\"546\":null,\"547\":0.1495508732,\"548\":0.2129505489,\"549\":0.1987158158,\"550\":0.228345315,\"551\":0.2319591719,\"552\":0.1947510525,\"553\":0.1724652246,\"554\":0.2645408958,\"555\":0.2353008895,\"556\":0.1535523756,\"557\":0.2453708395,\"558\":0.182047735,\"559\":0.1886472439,\"560\":0.0,\"561\":0.0,\"562\":0.0,\"563\":0.1616114559,\"564\":0.1930365249,\"565\":null,\"566\":0.2560489864,\"567\":0.1654078681,\"568\":0.1692017451,\"569\":0.2325664096,\"570\":0.2330698222,\"571\":0.225324938,\"572\":0.0867234907,\"573\":0.2477197673,\"574\":0.0243828832,\"575\":0.1815899296,\"576\":0.1842794283,\"577\":0.1056350115,\"578\":0.1935965211,\"579\":0.1700133299,\"580\":0.2470046531,\"581\":null,\"582\":0.229793413,\"583\":0.1857761222,\"584\":0.1574911705,\"585\":0.1289231435,\"586\":0.0,\"587\":0.1337144728,\"588\":0.0,\"589\":null,\"590\":0.24786341,\"591\":0.2160193577,\"592\":0.2535212129,\"593\":null,\"594\":0.1785191852,\"595\":0.13640557,\"596\":0.1491782259,\"597\":0.1413434432,\"598\":0.0049654651,\"599\":0.2220044287,\"600\":0.2199962913,\"601\":0.0067535969,\"602\":0.1441739479,\"603\":0.2690677081,\"604\":0.2704805466,\"605\":0.0,\"606\":0.2791835188,\"607\":null,\"608\":0.1015666963,\"609\":null,\"610\":0.1607486157,\"611\":0.1459155597,\"612\":0.2252907956,\"613\":0.2733695046,\"614\":0.2532491645,\"615\":0.2243569623,\"616\":0.2410149829,\"617\":0.0,\"618\":0.07864056,\"619\":null,\"620\":0.2678673189,\"621\":0.2857340603,\"622\":0.1540521365,\"623\":0.0,\"624\":0.0004445952,\"625\":0.2216984808,\"626\":0.1486962683,\"627\":0.1638537709,\"628\":0.2011849432,\"629\":0.1869400793,\"630\":0.0,\"631\":0.1834364251,\"632\":0.1656021368,\"633\":0.2472376353,\"634\":0.2190255494,\"635\":0.2144928013,\"636\":0.1364640523,\"637\":0.1497814001,\"638\":0.2311222746,\"639\":0.2333230225,\"640\":0.1090137706,\"641\":0.1853088328,\"642\":0.1897989567,\"643\":0.2226938046,\"644\":0.1652194835,\"645\":0.1018955185,\"646\":0.0,\"647\":null,\"648\":0.1214250543,\"649\":0.171206175,\"650\":0.2929541305,\"651\":null,\"652\":0.5712543867,\"653\":0.1472356782,\"654\":0.1735788616,\"655\":0.1230776333,\"656\":0.253871012,\"657\":0.2820529869,\"658\":0.2305741917,\"659\":0.2085977647,\"660\":0.1535454639,\"661\":0.1797119886,\"662\":0.2938454988,\"663\":0.2442571061,\"664\":0.220419444,\"665\":0.0,\"666\":0.2234727923,\"667\":0.0006250976,\"668\":0.1335271296,\"669\":0.2906220306,\"670\":null,\"671\":0.1172983671,\"672\":0.2665067868,\"673\":0.250779747,\"674\":0.1967246658,\"675\":0.1179091807,\"676\":0.1457568013,\"677\":0.1591895803,\"678\":0.1098688461,\"679\":0.1527662839,\"680\":0.2837637616,\"681\":0.1685684464,\"682\":0.2158965216,\"683\":0.1664181632,\"684\":0.1874517561,\"685\":0.1554194714,\"686\":0.0649810037,\"687\":0.2150376197,\"688\":null,\"689\":0.1247928115,\"690\":0.0,\"691\":0.2056364396,\"692\":0.0703031192,\"693\":0.0,\"694\":0.1962954894,\"695\":0.1158797225,\"696\":0.1669742402,\"697\":0.2019887002,\"698\":0.0007320823,\"699\":0.2002423311,\"700\":0.1687245046,\"701\":0.3090757727,\"702\":0.202276991,\"703\":0.0,\"704\":0.0358938572,\"705\":0.1906303348,\"706\":0.2436918277,\"707\":0.1525393085,\"708\":0.1936741815,\"709\":0.2817498399,\"710\":0.2325553462,\"711\":0.0,\"712\":0.2015450574,\"713\":0.1180579149,\"714\":0.2220263684,\"715\":0.0983605627,\"716\":0.2104376618,\"717\":0.2749334838,\"718\":0.1892613101,\"719\":0.048685918,\"720\":0.1038304979,\"721\":0.0068358191,\"722\":0.150140414,\"723\":0.1170849114,\"724\":0.1776888082,\"725\":0.1918498032,\"726\":0.1445545767,\"727\":0.2175928866,\"728\":0.2087244954,\"729\":0.2115970347,\"730\":0.1911357676,\"731\":0.1019197332,\"732\":0.1109932665,\"733\":0.1093555366,\"734\":0.1064480981,\"735\":0.0991655269,\"736\":0.2158440439,\"737\":null,\"738\":0.1698090953,\"739\":0.1869013656,\"740\":0.1856227319,\"741\":0.2406398857,\"742\":0.1498411974,\"743\":0.2532341609,\"744\":0.3211486058,\"745\":0.3597179701,\"746\":0.0,\"747\":0.1207632261,\"748\":0.0,\"749\":null,\"750\":0.2155849172,\"751\":0.2877668734,\"752\":0.2882516686,\"753\":0.1976816371,\"754\":0.0158883348,\"755\":0.029970769,\"756\":0.012516503,\"757\":0.1371489159,\"758\":0.1807247965,\"759\":0.1053461385,\"760\":0.1137552836,\"761\":0.1853275513,\"762\":0.0279981694,\"763\":0.0025175569,\"764\":0.2162395484,\"765\":0.2865132902,\"766\":0.1936479768,\"767\":0.2750398887,\"768\":0.2141946508,\"769\":0.1217172745,\"770\":0.1820414792,\"771\":0.2029714342,\"772\":0.2174377619,\"773\":0.1187387402,\"774\":0.0864447305,\"775\":null,\"776\":0.1194548116,\"777\":0.0,\"778\":0.282205571,\"779\":0.2267219629,\"780\":0.294203861,\"781\":0.0,\"782\":0.0002800327,\"783\":0.2897944907,\"784\":0.1311238483,\"785\":0.1672080867,\"786\":0.171869018,\"787\":0.2377832782,\"788\":0.2094724857,\"789\":0.2355828316,\"790\":0.1095033018,\"791\":0.2586970438,\"792\":0.150148149,\"793\":0.148904978,\"794\":0.14988372,\"795\":0.1338929125,\"796\":0.2062831244,\"797\":0.2022940563,\"798\":0.1796421454,\"799\":null,\"800\":0.1911922981,\"801\":0.2314755557,\"802\":0.2895389303,\"803\":0.2023868921,\"804\":0.2384170436,\"805\":0.1389828596,\"806\":0.1290177299,\"807\":0.1549898204,\"808\":0.2139691037,\"809\":0.0051579308,\"810\":0.1872764677,\"811\":0.2238994572,\"812\":0.0,\"813\":null,\"814\":0.1077960673,\"815\":0.2158110437,\"816\":0.157987361,\"817\":0.0,\"818\":0.2259725734,\"819\":0.1364974246,\"820\":null,\"821\":0.1473670466,\"822\":0.3095078438,\"823\":0.1775455816,\"824\":0.2073632807,\"825\":0.2084798027,\"826\":0.213372925,\"827\":0.2100844179,\"828\":0.2055361581,\"829\":0.1436055668,\"830\":0.242898951,\"831\":0.2712176296,\"832\":0.0,\"833\":0.1750151595,\"834\":0.2464279188,\"835\":0.2378505798,\"836\":0.0,\"837\":0.1696397972,\"838\":0.2400389404,\"839\":0.1839696392,\"840\":0.0042025998,\"841\":0.2211377748,\"842\":0.0,\"843\":0.0,\"844\":0.2715523194,\"845\":0.1039054957,\"846\":0.203414576,\"847\":0.2680885652,\"848\":0.4092426104,\"849\":0.0,\"850\":0.000939439,\"851\":0.1545029126,\"852\":0.0094178446,\"853\":0.1593523907,\"854\":0.1697862821,\"855\":0.1585813982,\"856\":0.1587781813,\"857\":0.0,\"858\":0.1843630745,\"859\":0.1695670754,\"860\":0.2386557019,\"861\":0.1851835254,\"862\":0.1966677589,\"863\":0.1694871441,\"864\":0.1826575525,\"865\":0.3021011394,\"866\":0.1210212973,\"867\":0.1593532627,\"868\":0.1680304311,\"869\":0.2390245518,\"870\":0.2036708807,\"871\":0.137724086,\"872\":0.215995636,\"873\":0.2234577494,\"874\":0.1465323714,\"875\":0.1702620996,\"876\":0.1541653766,\"877\":0.2015304205,\"878\":0.0,\"879\":0.0,\"880\":0.1623870259,\"881\":0.2289149523,\"882\":null,\"883\":0.0032605114,\"884\":0.2182200552,\"885\":0.2205199141,\"886\":0.0,\"887\":0.0,\"888\":0.1035761667,\"889\":0.2287171498,\"890\":0.2104485839,\"891\":0.1714934809,\"892\":0.201152588,\"893\":0.0047215176,\"894\":0.2281856404,\"895\":0.2815297794,\"896\":0.2497897129,\"897\":0.2724357785,\"898\":0.2319670914,\"899\":0.204554503,\"900\":0.17362878,\"901\":0.1928033412,\"902\":0.0012532403,\"903\":0.1826971479,\"904\":0.1851579657,\"905\":0.3809221397,\"906\":0.3101485143,\"907\":0.1988930591,\"908\":0.1829524749,\"909\":0.1260094209,\"910\":0.2558430689,\"911\":0.2561317093,\"912\":0.2861980907,\"913\":0.1717075734,\"914\":0.0,\"915\":0.1600340432,\"916\":0.2013991697,\"917\":0.1397249905,\"918\":0.1188546495,\"919\":0.0875940324,\"920\":0.139396419,\"921\":0.136523525,\"922\":0.1629543458,\"923\":0.199757213,\"924\":0.1885398755,\"925\":0.1793293787,\"926\":null,\"927\":0.1891175599,\"928\":0.1832825744,\"929\":0.1839015458,\"930\":0.1009383591,\"931\":0.2669581946,\"932\":0.2218141016,\"933\":0.1768092538,\"934\":0.1544731158,\"935\":0.1430993921,\"936\":0.1954876768,\"937\":0.0260101462,\"938\":0.1328348519,\"939\":0.278905803,\"940\":0.268921276,\"941\":0.1655372335,\"942\":null,\"943\":0.2614004946,\"944\":0.0432898766,\"945\":0.0,\"946\":0.2225562359,\"947\":0.2286089614,\"948\":0.2099999771,\"949\":0.2103445434,\"950\":0.140329549,\"951\":0.172769065,\"952\":0.1678297478,\"953\":0.1478424119,\"954\":0.1857652728,\"955\":0.1492633472,\"956\":0.2051215707,\"957\":0.3035080353,\"958\":0.2721005584,\"959\":0.242833445,\"960\":null,\"961\":0.0,\"962\":0.1755590732,\"963\":0.1764996926,\"964\":0.1955731151,\"965\":0.0,\"966\":0.2408591245,\"967\":0.1878532955,\"968\":0.2890488399,\"969\":0.2538218288,\"970\":0.2534607005,\"971\":0.2010344094,\"972\":0.2708810425,\"973\":0.286463487,\"974\":0.0870680426,\"975\":0.2309502249,\"976\":0.2111569436,\"977\":0.1954215876,\"978\":0.2569666182,\"979\":0.2066110076,\"980\":0.1135364832,\"981\":0.1935398562,\"982\":0.2466097768,\"983\":null,\"984\":0.1731659887,\"985\":0.1293145122,\"986\":0.1875997746,\"987\":0.0,\"988\":0.187724197,\"989\":0.2446671103,\"990\":0.0,\"991\":0.1057342477,\"992\":0.0007400806,\"993\":0.2151497137,\"994\":0.0,\"995\":0.4616601454,\"996\":0.2896729668,\"997\":0.1911573914,\"998\":0.284112005,\"999\":null,\"1000\":0.1756630928,\"1001\":0.3491039126,\"1002\":0.0,\"1003\":null,\"1004\":0.1586788457,\"1005\":0.2013887982,\"1006\":0.2045259121,\"1007\":0.1871110725,\"1008\":0.0,\"1009\":0.197762499,\"1010\":0.0,\"1011\":0.2104190307,\"1012\":0.2486062763,\"1013\":0.3856483131,\"1014\":0.1914236227,\"1015\":0.2677962733,\"1016\":0.0,\"1017\":0.2197305059,\"1018\":0.270035516,\"1019\":0.2117316893,\"1020\":0.2195137624,\"1021\":0.0,\"1022\":0.0,\"1023\":0.0006081555,\"1024\":0.0953877715,\"1025\":0.2255277986,\"1026\":0.1754523997,\"1027\":0.0966555263,\"1028\":0.004727419,\"1029\":0.0003054358,\"1030\":0.1747864944,\"1031\":0.2860988163,\"1032\":0.2913337891,\"1033\":0.0,\"1034\":0.0,\"1035\":0.1360798905,\"1036\":0.2255392784,\"1037\":0.1719322348,\"1038\":0.1830585248,\"1039\":0.1901679827,\"1040\":0.1243573979,\"1041\":0.2303558122,\"1042\":0.205804403,\"1043\":0.0929607593,\"1044\":0.2071137874,\"1045\":0.1875209018,\"1046\":0.2331186519,\"1047\":0.2078279009,\"1048\":0.1335215336,\"1049\":null,\"1050\":0.1534897377,\"1051\":0.1281716754,\"1052\":0.2077267723,\"1053\":0.1362188691,\"1054\":0.1409569338,\"1055\":0.1445386008,\"1056\":0.323024979,\"1057\":0.2801208822,\"1058\":0.2503814214,\"1059\":0.1940517468,\"1060\":0.0990028383,\"1061\":0.0,\"1062\":0.0,\"1063\":0.2503625386,\"1064\":0.2490115913,\"1065\":0.2452263976,\"1066\":0.2146029084,\"1067\":null,\"1068\":0.2011801586,\"1069\":0.1634681013,\"1070\":0.210664666,\"1071\":0.2440685357,\"1072\":0.2071307566,\"1073\":0.2260886416,\"1074\":0.1562083405,\"1075\":0.2737245928,\"1076\":0.1612348984,\"1077\":0.1467105443,\"1078\":0.1717595136,\"1079\":0.2303434475,\"1080\":0.000449298,\"1081\":0.2076546,\"1082\":0.1511582917,\"1083\":0.1575836276,\"1084\":0.192211804,\"1085\":0.1039898828,\"1086\":null,\"1087\":0.237735632,\"1088\":0.0695608507,\"1089\":0.1609372067,\"1090\":0.0,\"1091\":0.1761450654,\"1092\":0.2303773654,\"1093\":0.1948652434,\"1094\":0.0049565979,\"1095\":0.1943838335,\"1096\":0.1770256907,\"1097\":0.205051827,\"1098\":0.1572871243,\"1099\":0.0467019513,\"1100\":0.232413273,\"1101\":0.111402536,\"1102\":0.1036344586,\"1103\":0.1323382417,\"1104\":0.142607193,\"1105\":0.2063230339,\"1106\":0.1546298334,\"1107\":0.1480094378,\"1108\":0.1683711649,\"1109\":0.1911997086,\"1110\":0.1385084014,\"1111\":0.2202760943,\"1112\":null,\"1113\":0.6013650302,\"1114\":0.1578297336,\"1115\":0.1484953012,\"1116\":0.2330833845,\"1117\":0.0777227982,\"1118\":0.2494018213,\"1119\":0.4062752593,\"1120\":0.2371555533,\"1121\":0.0,\"1122\":0.1236553459,\"1123\":0.245453272,\"1124\":0.2340094739,\"1125\":0.1801780549,\"1126\":0.200695382,\"1127\":0.162807855,\"1128\":0.2287010323,\"1129\":0.1831982756,\"1130\":0.1316504952,\"1131\":0.1490258367,\"1132\":0.1469782154,\"1133\":0.2368192526,\"1134\":0.102093198,\"1135\":0.1556244945,\"1136\":0.2225461693,\"1137\":0.1973822692,\"1138\":0.2263688247,\"1139\":0.2612479106,\"1140\":null,\"1141\":0.1879251597,\"1142\":0.1559802914,\"1143\":0.1799277342,\"1144\":0.1292346119,\"1145\":0.2028719535,\"1146\":0.0052208414,\"1147\":0.1229167195,\"1148\":0.3152018168,\"1149\":0.1778653787,\"1150\":0.1604799216,\"1151\":0.0014429533,\"1152\":0.1857537933,\"1153\":0.2088180066,\"1154\":0.2035906535,\"1155\":0.2196758635,\"1156\":0.2553520729,\"1157\":0.1290272078,\"1158\":null,\"1159\":0.0764280872,\"1160\":0.2648521609,\"1161\":0.1633433034,\"1162\":0.196230912,\"1163\":0.2386222257,\"1164\":0.1889430518,\"1165\":0.1886924112,\"1166\":0.2844108985,\"1167\":0.1362954206,\"1168\":0.1290209703,\"1169\":0.1554860632,\"1170\":0.0829609133,\"1171\":0.2742528911,\"1172\":0.1812417632,\"1173\":0.2708355484,\"1174\":0.0980365497,\"1175\":0.0,\"1176\":0.1031864858,\"1177\":0.0,\"1178\":0.1625680336,\"1179\":0.2229687733,\"1180\":0.3786889977,\"1181\":0.181532562,\"1182\":0.1832516836,\"1183\":0.2275929002,\"1184\":0.0,\"1185\":0.2424378169,\"1186\":0.1882272811,\"1187\":0.246711651,\"1188\":0.233441053,\"1189\":0.1611177108,\"1190\":0.2871355271,\"1191\":0.1806533246,\"1192\":0.1298803875,\"1193\":0.2113127732,\"1194\":0.1824604477,\"1195\":0.1864096748,\"1196\":0.0,\"1197\":0.1723162287,\"1198\":0.1770275227,\"1199\":0.1493837531,\"1200\":0.2040080775,\"1201\":0.1579133902,\"1202\":0.0,\"1203\":0.1908750557,\"1204\":0.1850184926,\"1205\":0.0314411139,\"1206\":0.2047450085,\"1207\":0.0,\"1208\":0.2484898068,\"1209\":0.2738992208,\"1210\":0.167524596,\"1211\":0.1369601847,\"1212\":0.2742034541,\"1213\":null,\"1214\":0.1859711214,\"1215\":0.2269163008,\"1216\":0.2265820574,\"1217\":0.2024253373,\"1218\":null,\"1219\":0.1601723805,\"1220\":0.305486651,\"1221\":0.2941290709,\"1222\":0.1151557084,\"1223\":0.0081523481,\"1224\":0.171309297,\"1225\":0.0968498429,\"1226\":0.148083726,\"1227\":0.0,\"1228\":0.3038094538,\"1229\":null,\"1230\":0.2695875553,\"1231\":0.0167482885,\"1232\":0.2561198409,\"1233\":0.3014294974,\"1234\":0.1271953054,\"1235\":0.2816281677,\"1236\":0.1733170902,\"1237\":0.1980735799,\"1238\":0.2039509963,\"1239\":0.2506537298,\"1240\":0.1451931388,\"1241\":0.1371647844,\"1242\":0.0,\"1243\":null,\"1244\":0.1701807709,\"1245\":0.2152082779,\"1246\":0.2592691319,\"1247\":0.2135767201,\"1248\":null,\"1249\":0.1744415638,\"1250\":0.0895023918,\"1251\":0.1732485559,\"1252\":null,\"1253\":0.1911123703,\"1254\":0.1923030122,\"1255\":0.0,\"1256\":0.1683280606,\"1257\":null,\"1258\":0.0318298978,\"1259\":0.1442128854,\"1260\":0.1308911788,\"1261\":0.0,\"1262\":0.3093910852,\"1263\":0.2434446717,\"1264\":0.156914777,\"1265\":0.3856417519,\"1266\":0.2467907712,\"1267\":0.2176721057,\"1268\":0.0,\"1269\":0.0,\"1270\":0.0,\"1271\":0.0,\"1272\":0.0,\"1273\":0.0,\"1274\":0.0,\"1275\":0.0,\"1276\":null,\"1277\":0.0,\"1278\":0.0,\"1279\":0.0,\"1280\":0.0000813269,\"1281\":0.2708768704,\"1282\":null,\"1283\":0.1670114309,\"1284\":0.1002105568,\"1285\":null,\"1286\":0.136557297,\"1287\":0.0006897489,\"1288\":0.0,\"1289\":0.2895620505,\"1290\":0.2291957891,\"1291\":0.0,\"1292\":0.0,\"1293\":0.179597485,\"1294\":0.2187688244,\"1295\":0.2334440957,\"1296\":0.1566262569,\"1297\":0.2444701776,\"1298\":0.1919136707,\"1299\":0.2497844085,\"1300\":0.2555538723,\"1301\":0.1013075841,\"1302\":0.2192087132,\"1303\":0.2969918571,\"1304\":0.2360650095,\"1305\":0.1082131605,\"1306\":0.1747652685,\"1307\":0.0,\"1308\":0.2853000509,\"1309\":0.2989817323,\"1310\":0.2872799238,\"1311\":0.1076624956,\"1312\":0.0108280978,\"1313\":0.1984974548,\"1314\":0.2471510373,\"1315\":0.0002434698,\"1316\":null,\"1317\":0.2333794964,\"1318\":0.5300017632,\"1319\":0.2890234214,\"1320\":0.2743475632,\"1321\":0.1582855848,\"1322\":0.0069270793,\"1323\":0.1899866454,\"1324\":0.2182499185,\"1325\":0.174842018,\"1326\":0.2000185891,\"1327\":0.1602558845,\"1328\":0.2291230704,\"1329\":0.2456358038,\"1330\":0.2184474305,\"1331\":0.0,\"1332\":0.2325325228,\"1333\":0.0,\"1334\":0.0,\"1335\":0.1785062233,\"1336\":0.2543843069,\"1337\":0.283520644,\"1338\":0.1404696289,\"1339\":0.2722765588,\"1340\":0.1450449241,\"1341\":0.231343372,\"1342\":0.3059729658,\"1343\":0.1547826761,\"1344\":0.2691654835,\"1345\":0.2470671723,\"1346\":0.3490507002,\"1347\":0.2050116141,\"1348\":0.0,\"1349\":0.1752450816,\"1350\":0.0,\"1351\":0.2621193135,\"1352\":0.1821969941,\"1353\":null,\"1354\":0.2497514502,\"1355\":0.3337913997,\"1356\":0.0690709213,\"1357\":0.1956360662,\"1358\":0.0,\"1359\":0.1125359687,\"1360\":0.0,\"1361\":0.2363740397,\"1362\":0.2233519032,\"1363\":null,\"1364\":0.1212615272,\"1365\":0.2586984738,\"1366\":0.3318989236,\"1367\":0.2761877374,\"1368\":0.2340011849,\"1369\":0.0914950897,\"1370\":0.2189890703,\"1371\":0.1821276675,\"1372\":0.1987571828,\"1373\":0.2466129737,\"1374\":0.0,\"1375\":0.1440456207,\"1376\":null,\"1377\":0.1519869371,\"1378\":0.2195118513,\"1379\":0.1489435959,\"1380\":0.1101886841,\"1381\":0.2100197635,\"1382\":0.2034485919,\"1383\":null,\"1384\":0.0,\"1385\":0.1324690297,\"1386\":0.0940283906,\"1387\":0.2402930009,\"1388\":0.3138368092,\"1389\":0.1779380594,\"1390\":0.1010961691,\"1391\":0.1805490291,\"1392\":0.2191828279,\"1393\":0.1793279218,\"1394\":0.2555795097,\"1395\":0.1069325175,\"1396\":0.2363607093,\"1397\":0.13309131,\"1398\":0.2239646253,\"1399\":0.1805396653,\"1400\":0.1873822452,\"1401\":0.2092458625,\"1402\":0.1468494741,\"1403\":0.1356988999,\"1404\":0.2074134002,\"1405\":0.2315184467,\"1406\":0.1515124162,\"1407\":0.182352727,\"1408\":0.1757030032,\"1409\":null,\"1410\":0.2926279201,\"1411\":0.1876561917,\"1412\":0.1861479839,\"1413\":0.0,\"1414\":0.1878999418,\"1415\":0.0240264246,\"1416\":0.0,\"1417\":0.2700061664,\"1418\":0.2468649083,\"1419\":0.1803925026,\"1420\":0.2420562966,\"1421\":0.2449452862,\"1422\":0.1841712029,\"1423\":0.3145698549,\"1424\":0.2136882129,\"1425\":0.0,\"1426\":0.0084917315,\"1427\":0.1416426979,\"1428\":0.2383182761,\"1429\":0.1454644086,\"1430\":0.1787979637,\"1431\":0.1514573728,\"1432\":0.2268967068,\"1433\":0.2035883219,\"1434\":0.236677788,\"1435\":0.2246204549,\"1436\":0.0,\"1437\":0.1957035337,\"1438\":0.093447071,\"1439\":0.0,\"1440\":null,\"1441\":0.2020773071,\"1442\":0.1723032628,\"1443\":0.2065056181,\"1444\":0.2250604144,\"1445\":0.330018165,\"1446\":0.1401691694,\"1447\":0.1474237793,\"1448\":0.2062744005,\"1449\":0.1338409745,\"1450\":0.161824719,\"1451\":0.001307218,\"1452\":0.2400407338,\"1453\":0.2223976239,\"1454\":null,\"1455\":0.1762694101,\"1456\":0.3475855853,\"1457\":0.1388894839,\"1458\":0.2063758577,\"1459\":0.1861111056,\"1460\":0.2365752752,\"1461\":0.2411913015,\"1462\":0.1220237706,\"1463\":0.1283647114,\"1464\":0.2446280084,\"1465\":0.2719081182,\"1466\":0.133865067,\"1467\":0.1707567182,\"1468\":0.155231105,\"1469\":0.1854934737,\"1470\":0.1608400327,\"1471\":null,\"1472\":0.185747466,\"1473\":0.2343478526,\"1474\":0.1814189366,\"1475\":0.1128075685,\"1476\":0.2121331176,\"1477\":0.0,\"1478\":0.2167763079,\"1479\":0.2030942686,\"1480\":null,\"1481\":0.1408918095,\"1482\":0.1774551963,\"1483\":0.0,\"1484\":0.2398592528,\"1485\":null,\"1486\":0.2232735269,\"1487\":0.1832137755,\"1488\":0.1250760888,\"1489\":0.1405368897,\"1490\":0.23559278,\"1491\":0.1387332423,\"1492\":0.2246203168,\"1493\":0.2976335895,\"1494\":0.0,\"1495\":0.1269942371,\"1496\":null,\"1497\":0.3287638491,\"1498\":0.1052462163,\"1499\":0.1183495772,\"1500\":0.0039380987,\"1501\":0.1280933447,\"1502\":0.1941220473,\"1503\":0.1429519294,\"1504\":0.2446885476,\"1505\":0.2117520971,\"1506\":0.107175284,\"1507\":0.1828133287,\"1508\":0.0,\"1509\":0.1980733322,\"1510\":0.1621982622,\"1511\":0.2429992075,\"1512\":0.1613448801,\"1513\":0.1481913382,\"1514\":0.1577654815,\"1515\":0.1856322944,\"1516\":0.1271594201,\"1517\":0.0872375265,\"1518\":0.0990010423,\"1519\":0.1527244159,\"1520\":0.1667894605,\"1521\":0.2294638822,\"1522\":0.1314405889,\"1523\":0.1743820542,\"1524\":0.1948182278,\"1525\":0.0477741297,\"1526\":0.116849474,\"1527\":0.2763076249,\"1528\":0.1253082151,\"1529\":0.0909481084,\"1530\":0.1332372387,\"1531\":0.2219419567,\"1532\":0.1834165858,\"1533\":0.1582266087,\"1534\":0.0,\"1535\":0.1707251388,\"1536\":0.2188554612,\"1537\":null,\"1538\":null,\"1539\":0.2022719287,\"1540\":0.2168578743,\"1541\":0.2931067282,\"1542\":0.1255801705,\"1543\":0.3164783489,\"1544\":0.1973426441,\"1545\":0.0030416903,\"1546\":0.1252673684,\"1547\":0.1638673622,\"1548\":0.1143498669,\"1549\":0.1557155658,\"1550\":0.1864548924,\"1551\":null,\"1552\":null,\"1553\":0.2299224972,\"1554\":0.1390639402,\"1555\":0.187427382,\"1556\":0.1951248685,\"1557\":0.2236856862,\"1558\":0.2310905893,\"1559\":0.2333809104,\"1560\":0.0,\"1561\":0.1078927873,\"1562\":0.1316170064,\"1563\":0.1597603222,\"1564\":0.2697651965,\"1565\":0.1740537811,\"1566\":0.1834108025,\"1567\":0.183756306,\"1568\":0.1079535666,\"1569\":0.0961296766,\"1570\":0.2097022026,\"1571\":0.0991691105,\"1572\":0.0294627383,\"1573\":0.0019260003,\"1574\":0.1395774475,\"1575\":0.1786712042,\"1576\":0.1835237679,\"1577\":0.1141344237,\"1578\":0.0028158445,\"1579\":0.1297834438,\"1580\":0.2021651346,\"1581\":0.1835846062,\"1582\":0.0,\"1583\":0.0019468745,\"1584\":0.1379689761,\"1585\":0.1357267654,\"1586\":0.2216171681,\"1587\":0.1778360986,\"1588\":0.1288923138,\"1589\":0.1456987355,\"1590\":0.2517195272,\"1591\":0.2446547989,\"1592\":0.160136461,\"1593\":0.1912954938,\"1594\":0.2442454847,\"1595\":0.288324721,\"1596\":0.190597157,\"1597\":0.3379289135,\"1598\":0.0,\"1599\":0.2096791561,\"1600\":0.1644999197,\"1601\":0.3114600465,\"1602\":0.1949263686,\"1603\":0.2657390548,\"1604\":0.1916243192,\"1605\":0.017182656,\"1606\":0.1550398729,\"1607\":0.2202575839,\"1608\":0.1560654216,\"1609\":0.1823948988,\"1610\":0.1929415713,\"1611\":0.0057290107,\"1612\":0.1910234222,\"1613\":0.1875981791,\"1614\":0.1985824444,\"1615\":0.2629336982,\"1616\":0.3141860917,\"1617\":0.1759333854,\"1618\":0.1842525488,\"1619\":0.2359671521,\"1620\":null,\"1621\":0.2506349628,\"1622\":0.2743226406,\"1623\":0.2920910098,\"1624\":0.0527866632,\"1625\":0.2440835811,\"1626\":0.200510948,\"1627\":0.1548133104,\"1628\":0.2481284576,\"1629\":null,\"1630\":0.1781808012,\"1631\":0.1854349008,\"1632\":null,\"1633\":0.0863482063,\"1634\":0.2610957613,\"1635\":0.1242666825,\"1636\":0.1717780502,\"1637\":0.1746470227,\"1638\":0.1709652926,\"1639\":0.1704431057,\"1640\":0.2114004199,\"1641\":0.2856426317,\"1642\":0.264536042,\"1643\":0.0294441992,\"1644\":null,\"1645\":0.1751223754,\"1646\":0.2333685868,\"1647\":0.2965359765,\"1648\":0.2428904077,\"1649\":0.2150914212,\"1650\":0.2108118153,\"1651\":0.1318372789,\"1652\":null,\"1653\":null,\"1654\":0.1839265963,\"1655\":0.1784104397,\"1656\":0.0016242969,\"1657\":0.170605234,\"1658\":0.2553152761,\"1659\":0.0,\"1660\":0.2080773994,\"1661\":0.3147840306,\"1662\":0.0002761307,\"1663\":0.2929887705,\"1664\":null,\"1665\":null,\"1666\":0.3076157992,\"1667\":0.2737814638,\"1668\":0.1408980516,\"1669\":0.064346822,\"1670\":0.1336484022,\"1671\":0.1259505282,\"1672\":0.1749650852,\"1673\":0.2214480793,\"1674\":0.1222758035,\"1675\":0.2483087767,\"1676\":0.3979389376,\"1677\":0.2235295291,\"1678\":0.0825943357,\"1679\":0.0151547777,\"1680\":0.2048365638,\"1681\":0.1100102635,\"1682\":0.2186840667,\"1683\":null,\"1684\":0.3520396573,\"1685\":null,\"1686\":0.2673343408,\"1687\":0.0040394655,\"1688\":0.166576799,\"1689\":0.0137432329,\"1690\":0.0,\"1691\":0.2353900446,\"1692\":0.1456008372,\"1693\":0.0920411331,\"1694\":0.1817034648,\"1695\":0.1897518192,\"1696\":0.1742759717,\"1697\":0.1651767492,\"1698\":0.2829322019,\"1699\":0.2608147281,\"1700\":0.0031044976,\"1701\":0.1839976473,\"1702\":0.1314565388,\"1703\":0.272032544,\"1704\":0.2385160137,\"1705\":0.2335596529,\"1706\":0.1989356061,\"1707\":0.1772107009,\"1708\":0.1092467764,\"1709\":0.2277236218,\"1710\":0.3477128026,\"1711\":0.1368215659,\"1712\":0.0,\"1713\":0.0,\"1714\":0.2136447649,\"1715\":0.1406260037,\"1716\":0.2271552926,\"1717\":0.232481463,\"1718\":0.2120841283,\"1719\":0.1674198113,\"1720\":0.0,\"1721\":0.2188443136,\"1722\":0.1987450895,\"1723\":0.2273508864,\"1724\":0.2244086062,\"1725\":0.1424070806,\"1726\":0.209080021,\"1727\":0.1641385823,\"1728\":0.1961545778,\"1729\":0.1756719903,\"1730\":0.2092877686,\"1731\":null,\"1732\":0.1646193895,\"1733\":0.1654610684,\"1734\":0.1930515896,\"1735\":0.1901830557,\"1736\":0.191641582,\"1737\":0.1864511364,\"1738\":0.1402422881,\"1739\":0.1982777456,\"1740\":0.2821067376,\"1741\":0.1165937894,\"1742\":0.0,\"1743\":0.1253628562,\"1744\":0.1881116235,\"1745\":0.142238213,\"1746\":0.2118879097,\"1747\":0.0975404408,\"1748\":0.1098290965,\"1749\":0.4055196533,\"1750\":0.1850607085,\"1751\":0.2288630646,\"1752\":0.2238207026,\"1753\":0.0,\"1754\":0.0,\"1755\":0.224152892,\"1756\":0.3153802128,\"1757\":null,\"1758\":0.1022749514,\"1759\":0.2083652959,\"1760\":0.0011158587,\"1761\":null,\"1762\":0.0,\"1763\":0.0,\"1764\":0.0,\"1765\":0.2132362386,\"1766\":0.1768792795,\"1767\":0.2171212887,\"1768\":0.1915225493,\"1769\":null,\"1770\":0.1289743783,\"1771\":0.1096026005,\"1772\":0.1940738599,\"1773\":0.218339068,\"1774\":0.2694763089,\"1775\":0.245550752,\"1776\":0.1733059555,\"1777\":0.1165144053,\"1778\":0.1631631392,\"1779\":null,\"1780\":0.0,\"1781\":0.2599478321,\"1782\":0.2507636242,\"1783\":0.2062297133,\"1784\":0.2414196287,\"1785\":0.1673565226,\"1786\":0.1607323283,\"1787\":0.27411106,\"1788\":null,\"1789\":0.0,\"1790\":null,\"1791\":0.1163763905,\"1792\":null,\"1793\":0.2370009848,\"1794\":0.1042623878,\"1795\":0.3273567207,\"1796\":null,\"1797\":0.14873582,\"1798\":null,\"1799\":0.117282616,\"1800\":0.2357304313,\"1801\":0.1170118233,\"1802\":0.0011736211,\"1803\":0.1789492897,\"1804\":0.131663578,\"1805\":0.1736219246,\"1806\":0.1837980519,\"1807\":0.1130877174,\"1808\":0.0070683444,\"1809\":0.0985212656,\"1810\":null,\"1811\":0.1462088098,\"1812\":0.1556048164,\"1813\":0.1858048012,\"1814\":0.2678165576,\"1815\":0.1339584811,\"1816\":0.1846719294,\"1817\":0.1948217346,\"1818\":0.1298247264,\"1819\":0.1561164096,\"1820\":0.2354368319,\"1821\":0.1420878106,\"1822\":0.2189246199,\"1823\":0.0029050358,\"1824\":0.3029024593,\"1825\":0.1673186996,\"1826\":0.1978017992,\"1827\":0.1373340526,\"1828\":0.2237065107,\"1829\":null,\"1830\":null,\"1831\":0.2232447475,\"1832\":null,\"1833\":0.1581723945,\"1834\":0.240129455,\"1835\":0.2265538907,\"1836\":0.0,\"1837\":0.1945945719,\"1838\":0.2812742424,\"1839\":0.0,\"1840\":null,\"1841\":0.1906954793,\"1842\":0.1430696667,\"1843\":0.4042846649,\"1844\":0.1682041599,\"1845\":0.231059491,\"1846\":0.0,\"1847\":0.19904253,\"1848\":0.2757372544,\"1849\":0.1945758986,\"1850\":null,\"1851\":null,\"1852\":0.2015926063,\"1853\":0.3389995861,\"1854\":0.1461280189,\"1855\":0.2134011932,\"1856\":0.0623745901,\"1857\":0.094350905,\"1858\":0.1358757309,\"1859\":0.1741729236,\"1860\":0.2166564862,\"1861\":0.2604840427,\"1862\":0.2049839178,\"1863\":0.1252701445,\"1864\":0.1890166797,\"1865\":0.2248557433,\"1866\":0.3353801152,\"1867\":0.1256351712,\"1868\":0.0776064332,\"1869\":0.1954543962,\"1870\":0.2502857737,\"1871\":0.1837548033,\"1872\":0.3425275402,\"1873\":0.1908330809,\"1874\":0.2829928601,\"1875\":0.1679485269,\"1876\":0.0,\"1877\":0.1957593119,\"1878\":0.0007323903,\"1879\":0.0,\"1880\":0.1845604612,\"1881\":0.1994686417,\"1882\":0.1675503932,\"1883\":0.2554922218,\"1884\":0.1974968095,\"1885\":0.2348779951,\"1886\":0.0900971331,\"1887\":null,\"1888\":0.1839703192,\"1889\":0.2325814826,\"1890\":0.0012454822,\"1891\":null,\"1892\":0.0576196233,\"1893\":0.202312107,\"1894\":0.1438322694,\"1895\":0.142550247,\"1896\":null,\"1897\":0.1045067141,\"1898\":null,\"1899\":0.2275219524,\"1900\":0.2345438722,\"1901\":0.1543104537,\"1902\":0.0,\"1903\":0.1731586676,\"1904\":0.1865716094,\"1905\":0.1937789838,\"1906\":0.195105985,\"1907\":0.1539102508,\"1908\":0.2526070681,\"1909\":0.1296361896,\"1910\":0.1911909222,\"1911\":0.269331459,\"1912\":0.1356459085,\"1913\":0.3052589894,\"1914\":0.2137496223,\"1915\":0.1242617581,\"1916\":0.1988220349,\"1917\":null,\"1918\":0.0888752658,\"1919\":0.2880853675,\"1920\":0.2009122067,\"1921\":0.2480086885,\"1922\":0.2195987256,\"1923\":0.1259264307,\"1924\":0.2012708665,\"1925\":0.2053632982,\"1926\":0.2336101218,\"1927\":0.2236690059,\"1928\":0.0356327624,\"1929\":0.2150748941,\"1930\":0.3787227778,\"1931\":0.076524661,\"1932\":0.1408730354,\"1933\":0.2480988307,\"1934\":0.0022036282,\"1935\":0.1752795588,\"1936\":0.1955876077,\"1937\":0.1924536643,\"1938\":0.2605370773,\"1939\":0.2513137964,\"1940\":0.2767719643,\"1941\":0.0,\"1942\":0.1549084379,\"1943\":0.2324691658,\"1944\":0.103612436,\"1945\":0.1126944199,\"1946\":0.0860519161,\"1947\":0.215174877,\"1948\":0.1966753622,\"1949\":0.2011154265,\"1950\":0.1749083244,\"1951\":0.2781836727,\"1952\":null,\"1953\":0.0,\"1954\":0.1256753126,\"1955\":0.1025995288,\"1956\":0.1944218004,\"1957\":0.1819130194,\"1958\":0.1771311016,\"1959\":0.090324294,\"1960\":0.1781579802,\"1961\":0.199060473,\"1962\":0.2709428483,\"1963\":0.2665581294,\"1964\":0.1255790198,\"1965\":0.2538569574,\"1966\":null,\"1967\":0.1720652358,\"1968\":0.1217674021,\"1969\":0.1377349514,\"1970\":0.1642913519,\"1971\":null,\"1972\":0.1373898322,\"1973\":0.1981007503,\"1974\":0.1035063584,\"1975\":0.2037333823,\"1976\":0.282138065,\"1977\":0.1598321723,\"1978\":0.2528699795,\"1979\":0.2453340293,\"1980\":0.2250234827,\"1981\":0.1877078212,\"1982\":0.1752578075,\"1983\":0.1877579699,\"1984\":0.0,\"1985\":0.1156098073,\"1986\":0.1749398892,\"1987\":0.0,\"1988\":0.0,\"1989\":0.1954730388,\"1990\":0.1439024201,\"1991\":0.0,\"1992\":0.2120800389,\"1993\":0.2084864178,\"1994\":0.1660091439,\"1995\":0.2097112451,\"1996\":0.0020370045,\"1997\":0.1861474911,\"1998\":0.0,\"1999\":0.1662793088,\"2000\":0.2864751461,\"2001\":0.1446027531,\"2002\":0.1479672315,\"2003\":0.132725097,\"2004\":0.2209620118,\"2005\":0.1664394842,\"2006\":0.1413402075,\"2007\":0.1511491361,\"2008\":0.2211202312,\"2009\":0.2561452297,\"2010\":0.1841710809,\"2011\":0.1008202044,\"2012\":0.2772244482,\"2013\":0.1139253454,\"2014\":0.1910613016,\"2015\":0.1772930461,\"2016\":0.2488696126,\"2017\":0.1382277844,\"2018\":0.2620188376,\"2019\":0.1298199409,\"2020\":0.1826379302,\"2021\":0.1358593298,\"2022\":0.1684262647,\"2023\":null,\"2024\":0.1950464244,\"2025\":0.2126879331,\"2026\":0.1463052433,\"2027\":0.0,\"2028\":0.1315713318,\"2029\":0.1732499134,\"2030\":0.1956901455,\"2031\":null,\"2032\":0.2264303679,\"2033\":0.1538811997,\"2034\":0.1404197265,\"2035\":0.1386074684,\"2036\":0.1897141974,\"2037\":0.1134310873,\"2038\":0.0,\"2039\":0.2622964639,\"2040\":0.1948170438,\"2041\":0.1758818967,\"2042\":0.279381358,\"2043\":0.1992441389,\"2044\":0.2689210727,\"2045\":0.2091306308,\"2046\":null,\"2047\":0.1290022065,\"2048\":0.1753952667,\"2049\":0.1369417167,\"2050\":0.2332421735,\"2051\":0.0,\"2052\":0.0776989355,\"2053\":0.2170069504,\"2054\":0.1986653306,\"2055\":0.1145686944,\"2056\":0.2138733579,\"2057\":0.1266921536,\"2058\":0.0859710743,\"2059\":0.1142482413,\"2060\":0.1383376532,\"2061\":0.1735979883,\"2062\":0.1593727955,\"2063\":0.2146567492,\"2064\":0.0060633446,\"2065\":0.1476246499,\"2066\":0.2282618279,\"2067\":0.2647010644,\"2068\":0.1142299574,\"2069\":0.2345228771,\"2070\":0.2963544588,\"2071\":0.1820395183,\"2072\":0.2098849042,\"2073\":0.2194587226,\"2074\":null,\"2075\":0.0823244823,\"2076\":null,\"2077\":0.1803780967,\"2078\":0.1608936507,\"2079\":0.2184370855,\"2080\":0.1918491193,\"2081\":0.1597544302,\"2082\":0.274877382,\"2083\":0.2661500582,\"2084\":0.2496454965,\"2085\":0.2278568649,\"2086\":0.1003968745,\"2087\":0.2412629686,\"2088\":0.1692341058,\"2089\":null,\"2090\":null,\"2091\":0.183982292,\"2092\":0.1325274233,\"2093\":0.1653461523,\"2094\":0.0,\"2095\":0.1692464806,\"2096\":0.1989481306,\"2097\":0.0747925692,\"2098\":0.0,\"2099\":0.2332883332,\"2100\":0.1976960991,\"2101\":0.1873149018,\"2102\":0.1786167297,\"2103\":0.0127653576,\"2104\":null,\"2105\":0.2403337,\"2106\":0.0,\"2107\":0.1186829184,\"2108\":0.255035193,\"2109\":null,\"2110\":0.1689021193,\"2111\":0.0883502916,\"2112\":0.1380342081,\"2113\":0.1759445422,\"2114\":0.2618213953,\"2115\":0.1489980969,\"2116\":0.2158177176,\"2117\":0.1661335478,\"2118\":0.2062546949,\"2119\":0.1802561281,\"2120\":0.149313463,\"2121\":0.1715104648,\"2122\":0.1654917968,\"2123\":0.1660811948,\"2124\":0.0,\"2125\":null,\"2126\":null,\"2127\":0.1396180531,\"2128\":0.2179641756,\"2129\":null,\"2130\":0.2340024153,\"2131\":0.2226752148,\"2132\":0.1243304431,\"2133\":0.1407121039,\"2134\":0.2012412659,\"2135\":null,\"2136\":0.1765631493,\"2137\":null,\"2138\":0.1816827628,\"2139\":0.1472612634,\"2140\":0.236598426,\"2141\":0.2138327773,\"2142\":0.2128113613,\"2143\":0.2676956973,\"2144\":0.0,\"2145\":0.2226820507,\"2146\":0.3024826215,\"2147\":0.1875379231,\"2148\":0.2927220981,\"2149\":0.0,\"2150\":0.0,\"2151\":0.2125382426,\"2152\":0.1958224245,\"2153\":0.1079113183,\"2154\":0.0,\"2155\":0.1810166168,\"2156\":0.183926183,\"2157\":0.0,\"2158\":0.2080825176,\"2159\":0.17923599,\"2160\":null,\"2161\":0.240506179,\"2162\":0.2571697375,\"2163\":0.2081531458,\"2164\":null,\"2165\":0.1888861289,\"2166\":0.2224303925,\"2167\":0.1498754599,\"2168\":0.1953290756,\"2169\":null,\"2170\":0.0025612022,\"2171\":0.110969351,\"2172\":0.2218710128,\"2173\":0.1595317515,\"2174\":0.1845796701,\"2175\":0.0,\"2176\":0.0911453318,\"2177\":0.1377173933,\"2178\":0.0,\"2179\":0.2546079777,\"2180\":0.1762601476,\"2181\":0.2036387563,\"2182\":0.1328231609,\"2183\":0.1447378093,\"2184\":0.1910877699,\"2185\":0.2176808739,\"2186\":0.1662061955,\"2187\":0.1713070281,\"2188\":0.1410915499,\"2189\":0.0085525582,\"2190\":0.0,\"2191\":0.2076231183,\"2192\":0.1889774968,\"2193\":0.3120472529,\"2194\":0.0,\"2195\":0.0996132062,\"2196\":0.1643874375,\"2197\":0.2876875596,\"2198\":0.1140629924,\"2199\":0.2007462259,\"2200\":0.2738259159,\"2201\":0.2064449507,\"2202\":0.1335897877,\"2203\":0.0,\"2204\":0.1574405376,\"2205\":0.2231746672,\"2206\":0.2222107283,\"2207\":0.0004166469,\"2208\":0.1207548323,\"2209\":0.1110336108,\"2210\":0.0086454814,\"2211\":0.0004342531,\"2212\":0.2334362432,\"2213\":0.1872459841,\"2214\":0.0913533622,\"2215\":0.0818965863,\"2216\":0.1297950064,\"2217\":0.1946274591,\"2218\":null,\"2219\":0.0732057004,\"2220\":0.1880162245,\"2221\":0.1455130181,\"2222\":null,\"2223\":0.2030772945,\"2224\":0.208222585,\"2225\":0.075626859,\"2226\":0.0021317713,\"2227\":0.1885449796,\"2228\":0.0,\"2229\":0.15852442,\"2230\":null,\"2231\":0.2486162425,\"2232\":0.2450564956,\"2233\":0.273399807,\"2234\":0.1820849007,\"2235\":0.1911787822,\"2236\":0.2419651106,\"2237\":0.2424898556,\"2238\":0.2326105762,\"2239\":0.1888668201,\"2240\":0.0,\"2241\":0.2945960935,\"2242\":0.2099866835,\"2243\":0.1594017905,\"2244\":0.1604622419,\"2245\":0.1807022817,\"2246\":0.2025778154,\"2247\":0.1819781602,\"2248\":0.2137663563,\"2249\":0.1353210054,\"2250\":0.0,\"2251\":null,\"2252\":0.1560697466,\"2253\":0.1126820249,\"2254\":0.1094457899,\"2255\":0.2176905732,\"2256\":0.2611982457,\"2257\":0.2621257806,\"2258\":0.2345753653,\"2259\":0.0,\"2260\":0.1707819107,\"2261\":0.3127409876,\"2262\":0.205884658,\"2263\":0.2468185537,\"2264\":0.1187168573,\"2265\":null,\"2266\":0.2222087025,\"2267\":0.2242509187,\"2268\":0.1210365322,\"2269\":0.1816645316,\"2270\":0.0048933692,\"2271\":0.1215229585,\"2272\":0.259076716,\"2273\":0.2796395135,\"2274\":0.2954950954,\"2275\":0.1805212325,\"2276\":0.1974945838,\"2277\":0.1967274351,\"2278\":0.1504864006,\"2279\":0.1724357859,\"2280\":0.2193574817,\"2281\":0.1986527417,\"2282\":0.1889787334,\"2283\":0.2453284263,\"2284\":0.2638598395,\"2285\":0.1387401446,\"2286\":0.0934047083,\"2287\":0.1458107178,\"2288\":0.2384435611,\"2289\":0.2023861929,\"2290\":0.032213833,\"2291\":0.2023741002,\"2292\":0.1890593144,\"2293\":0.169243982,\"2294\":null,\"2295\":0.2474854541,\"2296\":0.0903603766,\"2297\":0.228530364,\"2298\":0.1634888249,\"2299\":0.2112488135,\"2300\":0.1735684707,\"2301\":0.2583266468,\"2302\":0.2403936601,\"2303\":0.1594226328,\"2304\":0.1798012268,\"2305\":0.2935711975,\"2306\":0.1299071406,\"2307\":0.2643079408,\"2308\":0.2965108453,\"2309\":0.272973768,\"2310\":0.2262989931,\"2311\":0.2533542959,\"2312\":0.1732401491,\"2313\":0.1619514702,\"2314\":0.0851574519,\"2315\":0.2025521301,\"2316\":0.3215650289,\"2317\":0.159086249,\"2318\":0.2558987582,\"2319\":0.191500423,\"2320\":null,\"2321\":0.2577295924,\"2322\":0.1152639022,\"2323\":0.2234577701,\"2324\":null,\"2325\":0.0,\"2326\":0.1572105886,\"2327\":null,\"2328\":0.1069777903,\"2329\":0.1548716514,\"2330\":0.2119572457,\"2331\":0.2025511118,\"2332\":0.1843986502,\"2333\":0.1430006778,\"2334\":0.0016076493,\"2335\":0.2139050288,\"2336\":0.1891215266,\"2337\":0.0,\"2338\":0.0288468613,\"2339\":0.0,\"2340\":null,\"2341\":0.1556751829,\"2342\":null,\"2343\":0.226373791,\"2344\":0.2039893419,\"2345\":null,\"2346\":0.1824235638,\"2347\":0.1697892497,\"2348\":0.1854657395,\"2349\":0.0,\"2350\":0.2096894803,\"2351\":0.1672139162,\"2352\":0.1957391492,\"2353\":0.2478533748,\"2354\":0.1557682528,\"2355\":null,\"2356\":0.2134297757,\"2357\":null,\"2358\":0.0027464483,\"2359\":0.1485726448,\"2360\":0.1141139946,\"2361\":0.2515492088,\"2362\":null,\"2363\":null,\"2364\":0.0,\"2365\":0.0,\"2366\":0.1103610843,\"2367\":0.1970661559,\"2368\":0.1599219056,\"2369\":0.0,\"2370\":0.1087735422,\"2371\":0.1733083013,\"2372\":null,\"2373\":0.2292724704,\"2374\":0.2592388176,\"2375\":null,\"2376\":null,\"2377\":0.36022261,\"2378\":0.149127757,\"2379\":0.1261947603,\"2380\":0.1892455164,\"2381\":0.2106525421,\"2382\":0.1812660127,\"2383\":0.1904524623,\"2384\":0.1214665478,\"2385\":0.2639575893,\"2386\":0.1396494049,\"2387\":0.244722997,\"2388\":0.2950423119,\"2389\":0.0,\"2390\":0.0328454363,\"2391\":null,\"2392\":0.2043271694,\"2393\":0.2194186769,\"2394\":0.1862885387,\"2395\":null,\"2396\":0.209713095,\"2397\":null,\"2398\":0.2041268681,\"2399\":0.0664632327,\"2400\":0.1988701195,\"2401\":0.2136199028,\"2402\":0.153556135,\"2403\":0.1741096748,\"2404\":0.0,\"2405\":0.1554061558,\"2406\":0.147215479,\"2407\":0.1906556827,\"2408\":0.0090725942,\"2409\":0.2789216572,\"2410\":0.2409033466,\"2411\":0.2198325292,\"2412\":null,\"2413\":0.2540936774,\"2414\":0.1732346683,\"2415\":0.0762068003,\"2416\":0.0002589491,\"2417\":0.1087176203,\"2418\":0.1917405898,\"2419\":0.2176705972,\"2420\":0.1783073211,\"2421\":0.0129455831,\"2422\":null,\"2423\":0.3096385531,\"2424\":0.2199552945,\"2425\":0.2204317035,\"2426\":0.2510779149,\"2427\":0.1684122664,\"2428\":0.1804710683,\"2429\":0.2368890362,\"2430\":0.0479086077,\"2431\":0.2522345748,\"2432\":0.2171988538,\"2433\":0.2158547763,\"2434\":0.184408853,\"2435\":null,\"2436\":0.2240111602,\"2437\":0.3009886046,\"2438\":0.3136906312,\"2439\":null,\"2440\":0.1709860219,\"2441\":0.2056506413,\"2442\":0.1214017194,\"2443\":0.1362942347,\"2444\":0.1704737632,\"2445\":0.152029067,\"2446\":0.1351250568,\"2447\":0.0,\"2448\":0.1747304408,\"2449\":0.1730231957,\"2450\":0.232142331,\"2451\":null,\"2452\":0.1800713898,\"2453\":0.1689796402,\"2454\":0.1427468374,\"2455\":0.2078037556,\"2456\":0.1130446174,\"2457\":0.200462355,\"2458\":0.1587656021,\"2459\":0.1766178143,\"2460\":0.0193782573,\"2461\":0.0071075159,\"2462\":0.0,\"2463\":0.2008090491,\"2464\":0.06978151,\"2465\":0.055823984,\"2466\":0.2989052108,\"2467\":null,\"2468\":0.1802474341,\"2469\":0.1462861554,\"2470\":0.0,\"2471\":null,\"2472\":0.2055123751,\"2473\":0.2442215944,\"2474\":0.0015499548,\"2475\":0.1674895255,\"2476\":0.128375519,\"2477\":0.2810606323,\"2478\":0.2157703509,\"2479\":0.1030601376,\"2480\":0.1813171464,\"2481\":0.3428753385,\"2482\":0.2746277851,\"2483\":0.3130167244,\"2484\":null,\"2485\":0.0192078729,\"2486\":0.2160133166,\"2487\":0.2069475472,\"2488\":0.2707628946,\"2489\":0.3800364883,\"2490\":0.3223046334,\"2491\":0.3488959219,\"2492\":0.2781036357,\"2493\":0.3035087598,\"2494\":0.1939194934,\"2495\":0.214749875,\"2496\":0.0780879388,\"2497\":0.2007939978,\"2498\":0.1276840299,\"2499\":0.1442907719,\"2500\":null,\"2501\":0.2455101481,\"2502\":0.1212092624,\"2503\":0.2476384292,\"2504\":0.1385963071,\"2505\":0.1700695034,\"2506\":0.1431682779,\"2507\":0.1690439455,\"2508\":0.1460370023,\"2509\":0.0,\"2510\":0.1024129516,\"2511\":0.2030466137,\"2512\":0.1968930134,\"2513\":0.0,\"2514\":0.1556678718,\"2515\":0.1626539876,\"2516\":0.0,\"2517\":0.1637144505,\"2518\":null,\"2519\":0.1459952138,\"2520\":0.2347182317,\"2521\":null,\"2522\":0.1678246997,\"2523\":0.1515142991,\"2524\":0.1622277414,\"2525\":0.1562781828,\"2526\":0.231790393,\"2527\":0.1904487394,\"2528\":0.2085961015,\"2529\":0.2242529444,\"2530\":0.234153661,\"2531\":0.1773266201,\"2532\":0.1198691606,\"2533\":0.1740479315,\"2534\":null,\"2535\":0.231797487,\"2536\":0.1775704197,\"2537\":0.2320321341,\"2538\":0.1758918381,\"2539\":0.1638442629,\"2540\":0.1994892919,\"2541\":0.1375086707,\"2542\":0.1904337374,\"2543\":0.0898189623,\"2544\":0.2046816251,\"2545\":0.2221020846,\"2546\":0.1629092791,\"2547\":0.0354444303,\"2548\":null,\"2549\":0.1094213134,\"2550\":null,\"2551\":0.1619899428,\"2552\":0.2835467285,\"2553\":0.1650828403,\"2554\":0.1913828651,\"2555\":0.2034600528,\"2556\":0.3157847365,\"2557\":0.2851161785,\"2558\":null,\"2559\":0.0822604773,\"2560\":0.2748576556,\"2561\":0.1683266932,\"2562\":0.0,\"2563\":0.2120597957,\"2564\":0.1736202641,\"2565\":0.1554493893,\"2566\":0.2322768715,\"2567\":0.0,\"2568\":0.1381189867,\"2569\":0.1617937832,\"2570\":0.3551741676,\"2571\":0.3233393248,\"2572\":0.2903865011,\"2573\":0.108301392,\"2574\":0.2300790711,\"2575\":0.2199936609,\"2576\":0.2292967866,\"2577\":0.1103785506,\"2578\":0.1872780537,\"2579\":0.0192864395,\"2580\":0.1629635582,\"2581\":0.1806505122,\"2582\":0.2878424518,\"2583\":0.1961913842,\"2584\":0.1774797682,\"2585\":0.1628334626,\"2586\":0.2135113781,\"2587\":0.2175004469,\"2588\":0.2525949768,\"2589\":0.2124382762,\"2590\":0.0759627576,\"2591\":0.2682678553,\"2592\":0.2323983418,\"2593\":0.0273313295,\"2594\":0.2113411275,\"2595\":0.116691388,\"2596\":0.2026158419,\"2597\":0.0,\"2598\":0.1734670695,\"2599\":0.1524215656,\"2600\":0.218082635,\"2601\":0.048257969,\"2602\":0.1663906585,\"2603\":0.1491747512,\"2604\":0.2510557785,\"2605\":0.0109500912,\"2606\":0.0030773093,\"2607\":0.0,\"2608\":0.0170122805,\"2609\":0.1927983897,\"2610\":0.1439363778,\"2611\":0.1176179551,\"2612\":0.2542200632,\"2613\":0.2489031193,\"2614\":0.2620310669,\"2615\":0.1656666855,\"2616\":0.0922676751,\"2617\":0.2035527581,\"2618\":0.1604893634,\"2619\":0.1657347834,\"2620\":0.2255206773,\"2621\":0.2010957167,\"2622\":0.0002285527,\"2623\":0.1305908729,\"2624\":0.2934577046,\"2625\":0.1585313937,\"2626\":0.267557457,\"2627\":0.0,\"2628\":0.1938628311,\"2629\":0.1686567278,\"2630\":0.1760559205,\"2631\":0.1286865299,\"2632\":0.0011685673,\"2633\":0.0003835066,\"2634\":0.1483784333,\"2635\":null,\"2636\":0.1809941256,\"2637\":0.1703907021,\"2638\":0.2464362442,\"2639\":0.1978760935,\"2640\":0.0017967796,\"2641\":0.0768551164,\"2642\":0.1541732341,\"2643\":0.2164270004,\"2644\":0.1174362858,\"2645\":0.0902568941,\"2646\":0.0,\"2647\":0.2221598011,\"2648\":0.000786185,\"2649\":0.1134432342,\"2650\":0.2611295548,\"2651\":0.1907031066,\"2652\":0.1267401382,\"2653\":0.1766801727,\"2654\":0.2135301787,\"2655\":0.1419307927,\"2656\":0.1528716315,\"2657\":0.1367421038,\"2658\":0.1377042838,\"2659\":0.1939657372,\"2660\":0.0,\"2661\":0.1963300375,\"2662\":0.1530708045,\"2663\":0.3397625864,\"2664\":0.1753030338,\"2665\":0.1039290336,\"2666\":0.1684216461,\"2667\":0.1156643463,\"2668\":0.1550954567,\"2669\":0.1929884868,\"2670\":0.0887619499,\"2671\":0.175054942,\"2672\":0.0006536776,\"2673\":null,\"2674\":null,\"2675\":0.2594525219,\"2676\":0.114406399,\"2677\":0.1189294248,\"2678\":0.0926461172,\"2679\":0.1678654752,\"2680\":0.2117810108,\"2681\":0.0937141503,\"2682\":0.1942980413,\"2683\":0.1166741506,\"2684\":0.0,\"2685\":0.1267657147,\"2686\":0.0217296557,\"2687\":0.1968263791,\"2688\":0.0099297004,\"2689\":0.001682465,\"2690\":0.0024319836,\"2691\":0.2743658488,\"2692\":0.0817795745,\"2693\":0.1388531161,\"2694\":0.2084236549,\"2695\":0.0541230043,\"2696\":0.3117647253,\"2697\":0.2407863874,\"2698\":0.1064110264,\"2699\":null,\"2700\":0.2835087847,\"2701\":0.1500065415,\"2702\":0.0,\"2703\":0.1455245801,\"2704\":0.1088291454,\"2705\":0.1126892609,\"2706\":0.1436249767,\"2707\":0.2093951531,\"2708\":0.1602880318,\"2709\":0.1144314707,\"2710\":0.1732854128,\"2711\":0.1891911331,\"2712\":0.0015986873,\"2713\":0.2176969981,\"2714\":0.2383529076,\"2715\":0.2186466465,\"2716\":null,\"2717\":0.2050510318,\"2718\":0.1708822932,\"2719\":null,\"2720\":0.2304225085,\"2721\":0.0108569598,\"2722\":0.0,\"2723\":null,\"2724\":0.1786189933,\"2725\":0.1305479449,\"2726\":0.1883416632,\"2727\":0.1827653288,\"2728\":0.249932689,\"2729\":0.094838133,\"2730\":0.1889229625,\"2731\":0.069817669,\"2732\":0.139334903,\"2733\":0.0,\"2734\":0.0214317105,\"2735\":0.2080466428,\"2736\":0.2873025464,\"2737\":0.2568447925,\"2738\":0.3157252513,\"2739\":0.1065548861,\"2740\":0.0,\"2741\":0.2075300221,\"2742\":0.2814599659,\"2743\":0.0,\"2744\":0.3099495552,\"2745\":0.2108706564,\"2746\":0.0,\"2747\":0.2325533003,\"2748\":0.1410523851,\"2749\":0.1868673813,\"2750\":0.1314560551,\"2751\":0.1918569376,\"2752\":0.1989211953,\"2753\":null,\"2754\":0.2187045217,\"2755\":0.3334991857,\"2756\":null,\"2757\":0.0,\"2758\":0.1792995295,\"2759\":0.2136553576,\"2760\":0.1770612463,\"2761\":0.1977581849,\"2762\":0.1727460964,\"2763\":0.1800049692,\"2764\":0.069206621,\"2765\":null,\"2766\":0.0,\"2767\":0.0,\"2768\":0.2087595973,\"2769\":0.1547808407,\"2770\":0.2100823359,\"2771\":0.2131823987,\"2772\":0.2029199985,\"2773\":0.2608673246,\"2774\":0.1485447293,\"2775\":0.1637231054,\"2776\":0.2100533896,\"2777\":0.2277477083,\"2778\":0.2048556757,\"2779\":0.1898906132,\"2780\":0.167709456,\"2781\":0.0,\"2782\":0.2077375906,\"2783\":0.2596766402,\"2784\":0.1502194499,\"2785\":0.2057711584,\"2786\":0.2114065576,\"2787\":0.1765023373,\"2788\":0.2202399672,\"2789\":0.2298027921,\"2790\":0.1932365323,\"2791\":0.2855020729,\"2792\":0.1889685604,\"2793\":0.2250198417,\"2794\":0.0787792267,\"2795\":null,\"2796\":null,\"2797\":0.3287611088,\"2798\":0.1291292513,\"2799\":0.3989707554,\"2800\":0.0,\"2801\":0.1721484877,\"2802\":0.1429251354,\"2803\":0.0,\"2804\":0.1732238086,\"2805\":0.3388510224,\"2806\":0.1891340047,\"2807\":0.1863343768,\"2808\":null,\"2809\":0.1443574599,\"2810\":0.1624324694,\"2811\":0.2004161717,\"2812\":null,\"2813\":0.1802686024,\"2814\":0.1590552296,\"2815\":0.1419506663,\"2816\":0.1725091138,\"2817\":0.105217948,\"2818\":0.1840172937,\"2819\":0.1100940871,\"2820\":0.1561274656,\"2821\":0.3692125878,\"2822\":0.1153670292,\"2823\":0.2143845912,\"2824\":0.1252917617,\"2825\":0.0,\"2826\":0.0,\"2827\":0.1742122618,\"2828\":0.1398514522,\"2829\":0.1507436345,\"2830\":0.1855562951,\"2831\":0.0951906517,\"2832\":0.1910636113,\"2833\":0.2099932188,\"2834\":null,\"2835\":0.3044211914,\"2836\":0.1470434673,\"2837\":0.2562092281,\"2838\":0.2015055974,\"2839\":0.0532045723,\"2840\":0.0389754842,\"2841\":0.1931916867,\"2842\":0.0,\"2843\":0.2098188829,\"2844\":0.0920359536,\"2845\":0.2290668226,\"2846\":0.3092701977,\"2847\":0.0037569551,\"2848\":0.0936006098,\"2849\":0.2727679341,\"2850\":0.1295853989,\"2851\":null,\"2852\":0.1545997782,\"2853\":0.1257630293,\"2854\":null,\"2855\":0.1124655495,\"2856\":0.187984888,\"2857\":0.1798544705,\"2858\":null,\"2859\":0.1833957799,\"2860\":null,\"2861\":null,\"2862\":0.2552987999,\"2863\":0.2174711029,\"2864\":0.2168509639,\"2865\":0.2423330433,\"2866\":0.1810274636,\"2867\":0.1591297248,\"2868\":null,\"2869\":0.1499490372,\"2870\":0.0416637918,\"2871\":0.16415047,\"2872\":0.1703958176,\"2873\":0.183144325,\"2874\":null,\"2875\":0.2158518353,\"2876\":0.1457090791,\"2877\":null,\"2878\":0.1404542977,\"2879\":null,\"2880\":0.2112779703,\"2881\":0.2047027781,\"2882\":0.0534012515,\"2883\":0.4722639093,\"2884\":0.2562980287,\"2885\":null,\"2886\":0.196121373,\"2887\":0.1941898827,\"2888\":0.286828215,\"2889\":0.2488442696,\"2890\":null,\"2891\":0.163258933,\"2892\":null,\"2893\":null,\"2894\":0.0,\"2895\":0.1198115782,\"2896\":0.2105625735,\"2897\":0.1320818493,\"2898\":null,\"2899\":0.1283681677,\"2900\":0.2130660234,\"2901\":0.2303977541,\"2902\":0.1521303203,\"2903\":0.1627851194,\"2904\":0.0,\"2905\":0.1599002319,\"2906\":0.2490239027,\"2907\":0.1615904385,\"2908\":0.1532307468,\"2909\":0.2900066336,\"2910\":0.3661464757,\"2911\":0.0,\"2912\":0.1307628898,\"2913\":0.1956288142,\"2914\":0.1788245241,\"2915\":0.2556971611,\"2916\":0.1746932221,\"2917\":0.228500199,\"2918\":0.1537049437,\"2919\":0.1782667626,\"2920\":0.2680151788,\"2921\":0.1854183828,\"2922\":0.0,\"2923\":0.2316119042,\"2924\":null,\"2925\":null,\"2926\":0.2920875713,\"2927\":0.1383431578,\"2928\":0.2321892838,\"2929\":0.1638088594,\"2930\":0.1092544822,\"2931\":0.1733936862,\"2932\":0.1829171882,\"2933\":0.1950293074,\"2934\":0.1637534807,\"2935\":0.1787927087,\"2936\":0.2267146775,\"2937\":null,\"2938\":0.2013414293,\"2939\":0.2790590556,\"2940\":0.2626960379,\"2941\":0.0,\"2942\":0.209695912,\"2943\":0.2503029873,\"2944\":0.2046140064,\"2945\":0.1633198334,\"2946\":0.2120593333,\"2947\":0.2138358342,\"2948\":0.2177313305,\"2949\":0.1886947958,\"2950\":0.2005238855,\"2951\":0.1016552774,\"2952\":0.1758069004,\"2953\":0.2122499329,\"2954\":0.3075021708,\"2955\":0.1929773413,\"2956\":0.1765328213,\"2957\":0.1415326931,\"2958\":0.1500319618,\"2959\":0.1317158883,\"2960\":0.194054553,\"2961\":0.1016883727,\"2962\":0.0990613959,\"2963\":0.0,\"2964\":0.0591169202,\"2965\":0.1707795737,\"2966\":0.2125039077,\"2967\":0.2241346515,\"2968\":0.2090528935,\"2969\":0.2484718652,\"2970\":0.0,\"2971\":0.2660181119,\"2972\":0.0750388493,\"2973\":0.184521667,\"2974\":null,\"2975\":0.1600140139,\"2976\":null,\"2977\":0.3166210492,\"2978\":0.1283917642,\"2979\":0.1163757815,\"2980\":0.2040024417,\"2981\":0.1142441949,\"2982\":0.1717966695,\"2983\":0.0,\"2984\":0.175781479,\"2985\":0.2136400558,\"2986\":0.2241765086,\"2987\":null,\"2988\":0.0525923458,\"2989\":0.2030358289,\"2990\":0.4270861448,\"2991\":0.2096049326,\"2992\":0.0,\"2993\":0.1548345299,\"2994\":0.203513736,\"2995\":0.2388871459,\"2996\":0.18849193,\"2997\":0.3331905505,\"2998\":0.314066202,\"2999\":0.0,\"3000\":0.1480854112,\"3001\":0.1310234765,\"3002\":0.2139164532,\"3003\":0.2210467558,\"3004\":0.1955693046,\"3005\":0.2815067134,\"3006\":0.1986408559,\"3007\":null,\"3008\":0.1848255814,\"3009\":0.0,\"3010\":0.1489605495,\"3011\":null,\"3012\":0.2196201589,\"3013\":0.2758031078,\"3014\":0.1951074325,\"3015\":null,\"3016\":null,\"3017\":0.2375024032,\"3018\":0.1388387011,\"3019\":0.1513194117,\"3020\":0.1907037876,\"3021\":0.2429578573,\"3022\":0.1480935854,\"3023\":0.1122189395,\"3024\":0.0,\"3025\":0.2055326326,\"3026\":0.1749171626,\"3027\":0.2036281649,\"3028\":0.280401062,\"3029\":0.1888496537,\"3030\":0.1363116055,\"3031\":0.201244168,\"3032\":null,\"3033\":0.1742553707,\"3034\":0.2310645425,\"3035\":0.1751046044,\"3036\":0.1391776714,\"3037\":0.1998016825,\"3038\":0.1573255131,\"3039\":0.1657286081,\"3040\":0.163510859,\"3041\":0.1468330308,\"3042\":0.2251346421,\"3043\":0.2373064809,\"3044\":null,\"3045\":0.211703781,\"3046\":null,\"3047\":0.1581564442,\"3048\":0.2273687719,\"3049\":0.3591387471,\"3050\":0.0,\"3051\":null,\"3052\":0.1808537284,\"3053\":0.1701159612,\"3054\":0.1570926258,\"3055\":0.1680249137,\"3056\":0.2838700001,\"3057\":0.1470516737,\"3058\":0.2501256375,\"3059\":0.2513922452,\"3060\":null,\"3061\":0.2113449075,\"3062\":0.2303071274,\"3063\":0.2918368561,\"3064\":0.1631430623,\"3065\":0.1874546779,\"3066\":0.2003372984,\"3067\":0.1827229477,\"3068\":0.2859079152,\"3069\":null,\"3070\":0.0423940417,\"3071\":0.1409890989,\"3072\":0.2507536147,\"3073\":0.0,\"3074\":0.2571604048,\"3075\":0.1699946118,\"3076\":0.1350673032,\"3077\":0.1842373042,\"3078\":0.2074474939,\"3079\":0.0,\"3080\":0.1708494064,\"3081\":0.1365532648,\"3082\":0.2146433598,\"3083\":0.2731959467,\"3084\":0.2340417027,\"3085\":null,\"3086\":0.1263167242,\"3087\":0.0161388833,\"3088\":0.1349809528,\"3089\":0.2118995716,\"3090\":0.2428582271,\"3091\":0.1337827639,\"3092\":0.2212528749,\"3093\":0.157161859,\"3094\":0.0,\"3095\":0.1658014009,\"3096\":0.1887972856,\"3097\":0.2816537549,\"3098\":0.1361327702,\"3099\":0.2279989347,\"3100\":0.0,\"3101\":0.1934840616,\"3102\":0.25864108,\"3103\":0.1576351841,\"3104\":0.0,\"3105\":0.198198442,\"3106\":0.191712093,\"3107\":0.216022598,\"3108\":0.2097614611,\"3109\":0.0813661151,\"3110\":0.265560137,\"3111\":0.1526290788,\"3112\":0.2206090979,\"3113\":0.2269855602,\"3114\":0.2727193389,\"3115\":0.1522562027,\"3116\":0.1631759741,\"3117\":0.1067670155,\"3118\":0.2856255291,\"3119\":0.2973632117,\"3120\":0.1580764794,\"3121\":0.195115681,\"3122\":0.2182074044,\"3123\":0.3339068347,\"3124\":0.1794505265,\"3125\":0.0,\"3126\":0.337265419,\"3127\":null,\"3128\":0.0,\"3129\":0.1363676745,\"3130\":0.1863128325,\"3131\":null,\"3132\":0.1098854665,\"3133\":0.154463514,\"3134\":0.2282744471,\"3135\":null,\"3136\":0.1982617789,\"3137\":0.2769654516,\"3138\":0.0813964061,\"3139\":0.1787844095,\"3140\":0.2273102862,\"3141\":0.1469894185,\"3142\":0.2314651465,\"3143\":0.1515903997,\"3144\":0.201672657,\"3145\":0.2024438976,\"3146\":0.1742852434,\"3147\":0.0,\"3148\":0.1853481225,\"3149\":null,\"3150\":0.2022215268,\"3151\":0.1189103159,\"3152\":0.2855716805,\"3153\":0.1663812021,\"3154\":0.1919080623,\"3155\":0.196689318,\"3156\":0.2177846005,\"3157\":0.249056307,\"3158\":0.2175938146,\"3159\":0.2439814707,\"3160\":0.1197337263,\"3161\":0.2224000887,\"3162\":0.1870651306,\"3163\":null,\"3164\":0.2236530264,\"3165\":0.2097497736,\"3166\":0.1511111111,\"3167\":0.2207902731,\"3168\":0.1824213949,\"3169\":0.1385802241,\"3170\":0.256321642,\"3171\":0.2494641522,\"3172\":0.1947395249,\"3173\":0.1307779053,\"3174\":0.175008688,\"3175\":0.2393332143,\"3176\":null,\"3177\":0.1325003418,\"3178\":0.151016918,\"3179\":null,\"3180\":0.243927911,\"3181\":0.1143469274,\"3182\":0.1492667301,\"3183\":0.0315815843,\"3184\":null,\"3185\":0.1109514319,\"3186\":0.0,\"3187\":0.1789713187,\"3188\":null,\"3189\":0.0,\"3190\":0.1415740067,\"3191\":0.2061331539,\"3192\":null,\"3193\":0.3068256117,\"3194\":0.360562273,\"3195\":0.1196107641,\"3196\":0.0,\"3197\":0.2531391543,\"3198\":0.2086066472,\"3199\":0.2902646903,\"3200\":null,\"3201\":0.1826098533,\"3202\":0.0,\"3203\":0.3115894997,\"3204\":null,\"3205\":0.256599767,\"3206\":0.0,\"3207\":0.2527597876,\"3208\":0.2195662242,\"3209\":0.1822660388,\"3210\":null,\"3211\":0.1268407445,\"3212\":0.3979850137,\"3213\":0.1472429817,\"3214\":0.2205986253,\"3215\":0.2435529948,\"3216\":0.2461714081,\"3217\":0.1808416267,\"3218\":0.1902260528,\"3219\":0.3898573243,\"3220\":0.349711261,\"3221\":0.120336018,\"3222\":0.1899865163,\"3223\":0.3019823633,\"3224\":0.2383582051,\"3225\":0.2108303061,\"3226\":0.1693044959,\"3227\":0.2151039061,\"3228\":null,\"3229\":null,\"3230\":0.2103383872,\"3231\":0.2004547914,\"3232\":0.2013696922,\"3233\":0.2430314203,\"3234\":0.1049204156,\"3235\":0.2601839991,\"3236\":0.1477504776,\"3237\":0.2181829536,\"3238\":0.0603268498,\"3239\":0.1645349752,\"3240\":null,\"3241\":null,\"3242\":0.2218916204,\"3243\":0.1828737044,\"3244\":0.0770429316,\"3245\":0.0940807249,\"3246\":0.0882424103,\"3247\":0.3291902281,\"3248\":0.1385439282,\"3249\":0.1372912941,\"3250\":0.0,\"3251\":0.0952599783,\"3252\":0.158390977,\"3253\":null,\"3254\":0.2731045878,\"3255\":null,\"3256\":0.2175788074,\"3257\":0.161056648,\"3258\":0.0,\"3259\":0.3020374822,\"3260\":0.0011171822,\"3261\":0.0,\"3262\":0.1565810434,\"3263\":0.1690987647,\"3264\":0.1478840863,\"3265\":0.2377610524,\"3266\":0.1627855347,\"3267\":0.2649397584,\"3268\":0.27166787,\"3269\":0.1479602954,\"3270\":0.1804060308,\"3271\":0.1693183148,\"3272\":0.1784560656,\"3273\":0.1948272644,\"3274\":null,\"3275\":0.1542054268,\"3276\":0.2587828038,\"3277\":0.1957864805,\"3278\":0.1476432741,\"3279\":0.1439442873,\"3280\":0.1592178602,\"3281\":0.1542159072,\"3282\":0.2923713672,\"3283\":0.0,\"3284\":0.0,\"3285\":0.1210243943,\"3286\":0.1430977058,\"3287\":0.2673560979,\"3288\":0.1161709951,\"3289\":0.2203019407,\"3290\":0.3520826347,\"3291\":0.1268484729,\"3292\":0.138069317,\"3293\":0.1811168618,\"3294\":0.2675880006,\"3295\":0.1832652207,\"3296\":null,\"3297\":0.2128105488,\"3298\":0.1992060577,\"3299\":0.2495702652,\"3300\":0.3943152222,\"3301\":0.2303381866,\"3302\":0.2546309926,\"3303\":0.1616109388,\"3304\":0.1417328826,\"3305\":0.3200562576,\"3306\":0.1579750575,\"3307\":0.1939310677,\"3308\":0.1612046344,\"3309\":0.0003860565,\"3310\":0.1725498379,\"3311\":0.0,\"3312\":0.3294725721,\"3313\":0.0545097025,\"3314\":0.1476940281,\"3315\":0.2614897387,\"3316\":null,\"3317\":0.1616739644,\"3318\":0.2162989694,\"3319\":null,\"3320\":0.1804126943,\"3321\":0.2092491213,\"3322\":0.1668000773,\"3323\":0.2593067916,\"3324\":0.2748316351,\"3325\":0.0,\"3326\":0.3365683601,\"3327\":0.1787344958,\"3328\":0.1821564253,\"3329\":0.128239453,\"3330\":null,\"3331\":0.2557053991,\"3332\":0.1760886905,\"3333\":0.2098724746,\"3334\":0.2192530274,\"3335\":0.0897678615,\"3336\":null,\"3337\":0.1299692482,\"3338\":0.2114679101,\"3339\":0.0,\"3340\":0.10876907,\"3341\":0.2830162568,\"3342\":0.1368222691,\"3343\":0.1347016078,\"3344\":0.2173148065,\"3345\":0.2713446968,\"3346\":0.2006494743,\"3347\":0.2299608792,\"3348\":0.1445491528,\"3349\":0.225302726,\"3350\":0.1795276585,\"3351\":0.1731563747,\"3352\":0.1429540273,\"3353\":0.1333454661,\"3354\":0.2511816599,\"3355\":0.1596713177,\"3356\":0.226024363,\"3357\":0.1479075391,\"3358\":0.12224885,\"3359\":0.2701862316,\"3360\":0.3306419325,\"3361\":0.1516320921,\"3362\":0.1849996033,\"3363\":0.2046114532,\"3364\":null,\"3365\":0.1686564353,\"3366\":0.10969712,\"3367\":0.2393989068,\"3368\":0.0063723661,\"3369\":0.0015258369,\"3370\":null,\"3371\":0.1811070643,\"3372\":0.2179136229,\"3373\":0.0894717531,\"3374\":0.2650643232,\"3375\":0.2090880995,\"3376\":null,\"3377\":0.1965255428,\"3378\":0.2512768872,\"3379\":0.1445910854,\"3380\":0.1846041701,\"3381\":0.2168108866,\"3382\":0.0,\"3383\":0.2698702275,\"3384\":0.1907187728,\"3385\":0.2391914822,\"3386\":0.0910200812,\"3387\":0.2014647922,\"3388\":0.241402143,\"3389\":null,\"3390\":0.3285921623,\"3391\":0.189141846,\"3392\":0.1778567705,\"3393\":0.0016714884,\"3394\":0.1137126413,\"3395\":0.1748187606,\"3396\":0.2686117724,\"3397\":0.1547651818,\"3398\":0.2021232165,\"3399\":0.1373272463,\"3400\":0.2468503464,\"3401\":0.1161691587,\"3402\":null,\"3403\":0.133931274,\"3404\":0.0,\"3405\":0.1946560966,\"3406\":0.2736697958,\"3407\":0.1262604785,\"3408\":0.1765239409,\"3409\":0.1861291551,\"3410\":0.1916212921,\"3411\":0.2613367016,\"3412\":0.1865774233,\"3413\":0.1489519535,\"3414\":null,\"3415\":0.209359375,\"3416\":null,\"3417\":null,\"3418\":0.0,\"3419\":0.2377192673,\"3420\":0.1377520384,\"3421\":0.0179422355,\"3422\":0.1216161311,\"3423\":0.1680452757,\"3424\":0.1715997131,\"3425\":0.0,\"3426\":0.2112732271,\"3427\":0.1623227541,\"3428\":0.2361527088,\"3429\":0.1902479698,\"3430\":0.1648019788,\"3431\":null,\"3432\":0.2744816381,\"3433\":0.1195381209,\"3434\":null,\"3435\":0.1938267271,\"3436\":0.2028570134,\"3437\":0.0,\"3438\":0.1452237522,\"3439\":0.2536442224,\"3440\":0.1306705591,\"3441\":0.2714593312,\"3442\":null,\"3443\":0.1724879437,\"3444\":0.2266224919,\"3445\":0.1776935835,\"3446\":0.2692384577,\"3447\":0.1459824723,\"3448\":0.0036046492,\"3449\":0.0553168123,\"3450\":0.2585231973,\"3451\":0.2539183116,\"3452\":0.2788049439,\"3453\":0.1674955719,\"3454\":null,\"3455\":null,\"3456\":0.2809049441,\"3457\":null,\"3458\":0.0151448388,\"3459\":0.0,\"3460\":0.1369573358,\"3461\":0.1802257456,\"3462\":0.1342755944,\"3463\":0.1607512411,\"3464\":0.124500038,\"3465\":null,\"3466\":0.0803134078,\"3467\":0.3145232816,\"3468\":0.2192491323,\"3469\":0.2087948257,\"3470\":0.1661135344,\"3471\":0.1536059294,\"3472\":null,\"3473\":null,\"3474\":0.1527080725,\"3475\":0.2154084281,\"3476\":0.1497635436,\"3477\":0.0,\"3478\":0.1625915004,\"3479\":0.0,\"3480\":null,\"3481\":0.1590297559,\"3482\":0.2832149406,\"3483\":0.3304616666,\"3484\":0.2364797615,\"3485\":0.1341296794,\"3486\":0.2438645913,\"3487\":0.2098002329,\"3488\":0.1772523524,\"3489\":0.2115026957,\"3490\":0.1630855946,\"3491\":0.1993956038,\"3492\":0.13474889,\"3493\":0.1659294854,\"3494\":0.2083215237,\"3495\":0.2002632421,\"3496\":0.2676131855,\"3497\":0.2266270994,\"3498\":0.1500362032,\"3499\":0.2344509467,\"3500\":0.2296596461,\"3501\":0.0,\"3502\":0.1917461547,\"3503\":0.0516659351,\"3504\":0.0,\"3505\":0.1336071657,\"3506\":0.0,\"3507\":0.0156910667,\"3508\":null,\"3509\":0.2434010867,\"3510\":0.1575628955,\"3511\":0.1762981378,\"3512\":0.2191939203,\"3513\":0.2040103106,\"3514\":0.286463086,\"3515\":0.1979923044,\"3516\":0.2104679611,\"3517\":0.1722526303,\"3518\":0.125073671,\"3519\":0.0355277821,\"3520\":null,\"3521\":0.2132305716,\"3522\":0.2101871217,\"3523\":0.2062085742,\"3524\":0.1934865678,\"3525\":0.114808112,\"3526\":0.3655665136,\"3527\":null,\"3528\":0.1190432035,\"3529\":0.1316313786,\"3530\":0.2871544464,\"3531\":0.2544956131,\"3532\":0.0305584053,\"3533\":0.1473004109,\"3534\":0.1266543278,\"3535\":0.2110957723,\"3536\":0.1948148331,\"3537\":0.1343975617,\"3538\":0.1858853382,\"3539\":0.3162721144,\"3540\":0.2073958981,\"3541\":0.177162417,\"3542\":null,\"3543\":0.0,\"3544\":0.1720028197,\"3545\":0.1072456494,\"3546\":0.2537112905,\"3547\":0.1241762713,\"3548\":0.0732580287,\"3549\":null,\"3550\":0.2331471146,\"3551\":0.011403286,\"3552\":0.2707769,\"3553\":0.0,\"3554\":0.1301951998,\"3555\":0.1339516281,\"3556\":null,\"3557\":null,\"3558\":null,\"3559\":0.0322183167,\"3560\":null,\"3561\":0.1789790894,\"3562\":null,\"3563\":0.1533606037,\"3564\":0.2331508476,\"3565\":0.2824684107,\"3566\":0.1999187824,\"3567\":0.1952329406,\"3568\":0.184895559,\"3569\":0.207305137,\"3570\":null,\"3571\":0.3479954181,\"3572\":null,\"3573\":null,\"3574\":0.1826702862,\"3575\":0.3115238628,\"3576\":0.2258464365,\"3577\":0.1501152472,\"3578\":0.1495778194,\"3579\":0.1784570423,\"3580\":0.3285286908,\"3581\":0.5757171104,\"3582\":0.260840273,\"3583\":0.1096479677,\"3584\":0.2534160718,\"3585\":0.2257871643,\"3586\":0.2437834569,\"3587\":0.1812760122,\"3588\":0.2082991676,\"3589\":0.1528888631,\"3590\":0.0004065173,\"3591\":0.1686569551,\"3592\":0.1869003255,\"3593\":0.2287900643,\"3594\":null,\"3595\":null,\"3596\":null,\"3597\":0.1310403849,\"3598\":0.2069745896,\"3599\":0.2235098156,\"3600\":0.1319339025,\"3601\":0.1653019686},\"normalized profile?Map5?1k\":{\"0\":null,\"1\":0.1082938694,\"2\":0.3588202663,\"3\":0.2117927165,\"4\":0.0993815795,\"5\":0.1077669783,\"6\":0.3757376819,\"7\":0.119954182,\"8\":0.2503236172,\"9\":0.1140619812,\"10\":0.2213849562,\"11\":0.0589630043,\"12\":0.0840862224,\"13\":0.0854981229,\"14\":0.1026811788,\"15\":0.4021104494,\"16\":null,\"17\":0.3859507743,\"18\":null,\"19\":0.3381963799,\"20\":0.4331964312,\"21\":0.3961448263,\"22\":null,\"23\":0.1944997627,\"24\":0.1602334134,\"25\":0.1679064192,\"26\":null,\"27\":0.3574836059,\"28\":0.3572166903,\"29\":0.3389348077,\"30\":0.3936295609,\"31\":0.1942014469,\"32\":0.4226046616,\"33\":0.1755083961,\"34\":0.1100185126,\"35\":0.1734214771,\"36\":0.0973994366,\"37\":0.1797150418,\"38\":0.1890473735,\"39\":0.1771876607,\"40\":0.1624050962,\"41\":0.3637691154,\"42\":0.3700630558,\"43\":0.157544661,\"44\":0.163211606,\"45\":0.1712282862,\"46\":0.3768792982,\"47\":0.1820602425,\"48\":0.1693495142,\"49\":0.1846186926,\"50\":0.1563334188,\"51\":0.2054591844,\"52\":null,\"53\":0.2264144646,\"54\":0.2390496738,\"55\":0.1115938461,\"56\":0.1531070561,\"57\":0.0943781557,\"58\":0.3714560056,\"59\":0.0790256389,\"60\":0.0819557015,\"61\":0.0910073238,\"62\":0.1999314556,\"63\":0.2519272833,\"64\":0.3396343718,\"65\":0.1073789408,\"66\":0.105768414,\"67\":0.1041970164,\"68\":0.3824347008,\"69\":0.2908840725,\"70\":null,\"71\":0.1964136144,\"72\":0.1743127489,\"73\":0.3811164821,\"74\":0.1851947315,\"75\":0.2495331642,\"76\":0.1109269412,\"77\":0.1776531089,\"78\":0.1558988596,\"79\":0.1254143556,\"80\":0.073750266,\"81\":0.099624747,\"82\":0.3969770255,\"83\":0.0564506151,\"84\":0.1868377252,\"85\":0.1947917272,\"86\":0.3641323273,\"87\":0.1633535553,\"88\":0.1627005078,\"89\":0.1959764799,\"90\":0.0506078959,\"91\":0.355188787,\"92\":0.1717427742,\"93\":0.2119979003,\"94\":0.1670121532,\"95\":0.0,\"96\":0.094373135,\"97\":0.0974775375,\"98\":0.0817493058,\"99\":0.2129209604,\"100\":0.1949783498,\"101\":0.1429542094,\"102\":0.109980311,\"103\":0.3874733733,\"104\":0.1590165304,\"105\":0.0785118906,\"106\":0.0940643888,\"107\":0.0831014876,\"108\":0.0883171628,\"109\":0.0993757541,\"110\":0.0756699568,\"111\":0.0945597607,\"112\":0.0897082516,\"113\":0.082170525,\"114\":0.0826154454,\"115\":0.0893404476,\"116\":0.088978936,\"117\":0.1625663242,\"118\":0.1095028055,\"119\":0.0974543984,\"120\":0.21678746,\"121\":0.1167822537,\"122\":0.1110955435,\"123\":0.0679600539,\"124\":0.1863547342,\"125\":0.3877344687,\"126\":0.1857419012,\"127\":null,\"128\":0.2180688605,\"129\":0.3544571087,\"130\":0.1174691704,\"131\":0.0893302698,\"132\":0.1243682672,\"133\":0.1960636774,\"134\":0.1665954967,\"135\":0.1668887767,\"136\":0.0633904012,\"137\":0.1594725916,\"138\":0.1539949915,\"139\":0.0,\"140\":0.0668114838,\"141\":0.1506380825,\"142\":0.213746455,\"143\":0.1574323973,\"144\":0.0,\"145\":0.1813776161,\"146\":0.1255633569,\"147\":0.1749185512,\"148\":0.1098673289,\"149\":0.1165227425,\"150\":0.3367130064,\"151\":0.1781852088,\"152\":0.1624168898,\"153\":0.1332997837,\"154\":0.3535897945,\"155\":0.389277929,\"156\":0.1780363165,\"157\":0.0726534501,\"158\":0.3911045966,\"159\":0.0793289649,\"160\":0.3690791927,\"161\":0.403944114,\"162\":0.3391424401,\"163\":null,\"164\":0.3519840049,\"165\":0.3226453559,\"166\":0.163206489,\"167\":0.1811893658,\"168\":0.112629574,\"169\":0.1618414865,\"170\":0.1822317238,\"171\":0.1775929086,\"172\":0.342823128,\"173\":0.1676694788,\"174\":0.1137300958,\"175\":0.0568028551,\"176\":0.1031458383,\"177\":0.181199587,\"178\":0.3007983209,\"179\":0.1976350881,\"180\":0.1266287301,\"181\":0.0915591738,\"182\":0.169586035,\"183\":0.1832661063,\"184\":0.1155346574,\"185\":0.3516762389,\"186\":0.1154082918,\"187\":0.1736921589,\"188\":0.173860907,\"189\":0.0759961747,\"190\":0.2091506926,\"191\":null,\"192\":0.2624079768,\"193\":null,\"194\":null,\"195\":0.1479079975,\"196\":0.1041149177,\"197\":0.367970884,\"198\":0.3178231932,\"199\":0.3529383922,\"200\":null,\"201\":0.157341328,\"202\":0.3478079218,\"203\":0.2221476936,\"204\":0.169740042,\"205\":0.4834293424,\"206\":0.1955308762,\"207\":0.1125606683,\"208\":null,\"209\":0.0,\"210\":0.1975028744,\"211\":0.1495071571,\"212\":0.3782398612,\"213\":0.161527928,\"214\":0.0943761659,\"215\":0.2390015517,\"216\":0.3555294916,\"217\":0.1723531267,\"218\":0.3414146474,\"219\":0.3961321334,\"220\":0.1436810039,\"221\":0.0483084195,\"222\":0.3032897514,\"223\":0.1770978571,\"224\":0.1727158004,\"225\":0.0778515409,\"226\":0.1737147441,\"227\":0.2305541247,\"228\":0.3701604824,\"229\":0.2398937602,\"230\":0.1016721176,\"231\":0.0914277936,\"232\":0.1153269038,\"233\":0.0967868201,\"234\":0.1592281129,\"235\":0.0862138182,\"236\":0.0941720555,\"237\":0.0837533934,\"238\":0.092885666,\"239\":0.1116327955,\"240\":0.1710870328,\"241\":0.3438166074,\"242\":0.2636143938,\"243\":0.3996858309,\"244\":0.2077356054,\"245\":0.1288702052,\"246\":null,\"247\":0.0885528585,\"248\":0.0716288333,\"249\":0.0992885713,\"250\":0.0956467905,\"251\":0.0953876292,\"252\":0.0811432817,\"253\":0.0977266073,\"254\":0.1013286827,\"255\":0.0928469449,\"256\":0.077508128,\"257\":0.0870911496,\"258\":0.0877427379,\"259\":0.0971657856,\"260\":0.0799967256,\"261\":0.0935968004,\"262\":0.0838774046,\"263\":0.0958111451,\"264\":null,\"265\":null,\"266\":0.0954449439,\"267\":0.0831031874,\"268\":0.1555818182,\"269\":0.1500218963,\"270\":0.3267935854,\"271\":0.0881501017,\"272\":0.3832592289,\"273\":0.3840304399,\"274\":0.2804883007,\"275\":0.2726794822,\"276\":0.2005835208,\"277\":0.0566745862,\"278\":0.1786257466,\"279\":0.1822878105,\"280\":0.3693234062,\"281\":0.0849419899,\"282\":0.2844042312,\"283\":0.3875280191,\"284\":0.3594830822,\"285\":0.1517689731,\"286\":0.2465213051,\"287\":0.1168524941,\"288\":0.0702132494,\"289\":0.1893869156,\"290\":0.1511157747,\"291\":0.2244777761,\"292\":0.1797638936,\"293\":0.0504576575,\"294\":0.0878714367,\"295\":0.0863946007,\"296\":0.1381988759,\"297\":0.0836664141,\"298\":0.0858507974,\"299\":0.0758033012,\"300\":0.2020313253,\"301\":0.1585198814,\"302\":0.1625213099,\"303\":0.1472464437,\"304\":0.0697138069,\"305\":0.3482364859,\"306\":0.102769441,\"307\":0.1666437509,\"308\":0.0850064562,\"309\":0.048258102,\"310\":0.0749871238,\"311\":0.1020716481,\"312\":0.2052022044,\"313\":0.1193490481,\"314\":0.1173338974,\"315\":0.1544711578,\"316\":0.1561290848,\"317\":0.6023361272,\"318\":0.36595858,\"319\":0.1255653801,\"320\":0.3625941408,\"321\":0.1754421762,\"322\":0.0,\"323\":0.1525019951,\"324\":0.1010077202,\"325\":0.1116817231,\"326\":0.0335888829,\"327\":0.1926047658,\"328\":0.0882295362,\"329\":null,\"330\":0.0905632413,\"331\":0.0257730539,\"332\":0.0842141937,\"333\":0.1730440419,\"334\":0.1804243825,\"335\":0.1246893369,\"336\":0.1593193191,\"337\":0.0666521362,\"338\":0.1682612762,\"339\":0.3192228146,\"340\":0.3214837539,\"341\":0.1867175515,\"342\":0.0893572821,\"343\":0.1755569956,\"344\":0.1079768404,\"345\":0.2135343148,\"346\":null,\"347\":0.2170565915,\"348\":null,\"349\":0.0890872596,\"350\":0.0944831943,\"351\":0.1663250008,\"352\":0.1621156028,\"353\":0.1190065735,\"354\":0.1739026872,\"355\":0.0231238006,\"356\":0.2084616087,\"357\":0.3697126721,\"358\":0.0377249355,\"359\":0.1731364011,\"360\":0.1843309191,\"361\":0.1200633728,\"362\":0.1962177419,\"363\":0.1360563966,\"364\":0.170058376,\"365\":0.1660404862,\"366\":0.3104095155,\"367\":0.1821592265,\"368\":0.1546668598,\"369\":0.3377908518,\"370\":0.3921988213,\"371\":0.1853029358,\"372\":0.213595082,\"373\":0.2715851504,\"374\":0.1958323261,\"375\":0.0636839517,\"376\":0.0836753841,\"377\":0.1864210158,\"378\":0.3177557668,\"379\":0.0447560389,\"380\":0.1218908161,\"381\":0.1617666708,\"382\":0.1891695483,\"383\":0.0819224345,\"384\":0.2019272133,\"385\":0.1941648495,\"386\":0.1027454416,\"387\":0.1632657831,\"388\":0.1463039338,\"389\":0.2666664566,\"390\":0.1574143639,\"391\":0.0992765211,\"392\":0.3644192256,\"393\":0.1919748988,\"394\":0.3684186617,\"395\":null,\"396\":null,\"397\":0.1750487186,\"398\":0.1777202199,\"399\":0.2484742898,\"400\":0.3482138303,\"401\":0.3653165893,\"402\":0.2037585968,\"403\":0.0826477209,\"404\":0.0,\"405\":0.3330577757,\"406\":0.1812812622,\"407\":0.1975147231,\"408\":0.3259337873,\"409\":0.4064595034,\"410\":null,\"411\":0.2030178996,\"412\":0.0135589218,\"413\":0.0685313431,\"414\":0.0624141669,\"415\":0.1028839866,\"416\":0.0867781261,\"417\":0.2755374768,\"418\":0.1058115589,\"419\":0.1135134621,\"420\":0.1163755775,\"421\":0.1507752292,\"422\":0.1309061447,\"423\":0.1439050251,\"424\":0.1764125339,\"425\":0.3413190968,\"426\":0.2157315526,\"427\":0.2949012024,\"428\":0.4026451995,\"429\":0.1688787322,\"430\":0.18828496,\"431\":0.2603872249,\"432\":0.2075400678,\"433\":0.0692606873,\"434\":0.1152614262,\"435\":0.2692303908,\"436\":0.1833377684,\"437\":0.1983502894,\"438\":0.3749634157,\"439\":0.3402271193,\"440\":0.1453526522,\"441\":0.1228054905,\"442\":0.3458040659,\"443\":0.3729468317,\"444\":0.1661584016,\"445\":0.0817429839,\"446\":0.1678223281,\"447\":0.1069083376,\"448\":0.1398185318,\"449\":0.1287665682,\"450\":null,\"451\":0.3350211556,\"452\":0.0823319982,\"453\":0.1463136179,\"454\":0.0472507842,\"455\":0.181568199,\"456\":0.1726353294,\"457\":0.07882501,\"458\":null,\"459\":0.0579891813,\"460\":0.3832683242,\"461\":0.1314698874,\"462\":0.1865979285,\"463\":0.376086075,\"464\":0.089831745,\"465\":0.308458373,\"466\":0.2019648757,\"467\":0.0925980795,\"468\":0.1284550907,\"469\":0.0155241564,\"470\":0.1390518485,\"471\":0.1846628494,\"472\":0.1752055633,\"473\":0.1194372643,\"474\":0.1633989261,\"475\":0.34866994,\"476\":0.3498758817,\"477\":0.3695409509,\"478\":null,\"479\":0.2213452392,\"480\":0.1752208401,\"481\":0.1463557662,\"482\":0.351085191,\"483\":0.0980017933,\"484\":0.1615136432,\"485\":0.1446745999,\"486\":0.169675231,\"487\":0.2515127535,\"488\":0.1069665882,\"489\":0.0910404923,\"490\":0.0985189061,\"491\":0.1058951686,\"492\":0.0963807504,\"493\":0.155157397,\"494\":0.0970765975,\"495\":0.087592256,\"496\":0.0889114089,\"497\":0.2158144872,\"498\":0.1413949233,\"499\":0.236042987,\"500\":0.1075837371,\"501\":0.2479535146,\"502\":0.1042750399,\"503\":0.383780314,\"504\":0.1936128396,\"505\":0.1940643813,\"506\":0.2451322162,\"507\":0.2212611172,\"508\":0.2313862193,\"509\":0.2088446473,\"510\":0.2902150738,\"511\":0.1110587226,\"512\":null,\"513\":0.1306691328,\"514\":0.0264344868,\"515\":0.1256337864,\"516\":0.1930204713,\"517\":0.1177160095,\"518\":0.2101707159,\"519\":0.3732003227,\"520\":0.0827254768,\"521\":null,\"522\":0.2062833604,\"523\":0.1648398573,\"524\":0.3502399651,\"525\":0.3774324489,\"526\":0.218287451,\"527\":0.1322759408,\"528\":0.0263333312,\"529\":0.3522175822,\"530\":0.1392020828,\"531\":0.1454599969,\"532\":0.2000230283,\"533\":0.0,\"534\":0.1498041016,\"535\":0.155732196,\"536\":0.3524259233,\"537\":0.3536213551,\"538\":0.2821156724,\"539\":0.0737692003,\"540\":null,\"541\":null,\"542\":0.2391653409,\"543\":0.1824090034,\"544\":0.1223754985,\"545\":0.1753129812,\"546\":null,\"547\":0.1307112567,\"548\":0.1705022924,\"549\":0.1048903163,\"550\":0.0857306833,\"551\":0.0720886314,\"552\":0.1950133688,\"553\":0.1361042355,\"554\":0.1062129926,\"555\":0.1582927131,\"556\":0.0838322718,\"557\":0.1469974666,\"558\":0.1095833417,\"559\":0.1323840788,\"560\":0.3505784722,\"561\":0.3488107743,\"562\":0.3913816546,\"563\":0.1874847699,\"564\":0.1483382616,\"565\":null,\"566\":0.0406238234,\"567\":0.1409242018,\"568\":0.1553210444,\"569\":0.1732300917,\"570\":0.1318237273,\"571\":0.1261786459,\"572\":0.1658882474,\"573\":0.1963437647,\"574\":0.3886871416,\"575\":0.2720655629,\"576\":0.1638384521,\"577\":0.0973402446,\"578\":0.1699652917,\"579\":0.1409710996,\"580\":0.140312478,\"581\":null,\"582\":0.2334631377,\"583\":0.2190416429,\"584\":0.1534378421,\"585\":0.0783437338,\"586\":0.348122612,\"587\":0.0685662179,\"588\":0.3647025843,\"589\":null,\"590\":0.1757763689,\"591\":0.0,\"592\":0.1847404171,\"593\":null,\"594\":0.1832224844,\"595\":0.2254662494,\"596\":0.2485138128,\"597\":0.2626915225,\"598\":0.3739789095,\"599\":0.1291418862,\"600\":0.0272226809,\"601\":0.3367006246,\"602\":0.254236841,\"603\":0.11137455,\"604\":0.1533146176,\"605\":0.3597636024,\"606\":0.1655100387,\"607\":null,\"608\":0.0859893562,\"609\":null,\"610\":0.0347150728,\"611\":0.1727810468,\"612\":0.1256587549,\"613\":0.0416775057,\"614\":0.0535906692,\"615\":0.2132060199,\"616\":0.074449293,\"617\":0.3468978384,\"618\":0.0890835439,\"619\":null,\"620\":0.0,\"621\":0.1833016757,\"622\":0.1822867724,\"623\":0.2910760374,\"624\":0.3603610402,\"625\":0.1661231716,\"626\":0.2350709584,\"627\":0.1001370119,\"628\":0.1921152712,\"629\":0.2508348473,\"630\":0.3606634699,\"631\":0.1689290287,\"632\":0.146558732,\"633\":0.1605309949,\"634\":0.1168844297,\"635\":0.1210089524,\"636\":0.2257734205,\"637\":0.2264622803,\"638\":0.0824006814,\"639\":0.1642996023,\"640\":0.1032080855,\"641\":0.1779916035,\"642\":0.1398417598,\"643\":0.1859114679,\"644\":0.0987622869,\"645\":0.166733976,\"646\":0.3294565203,\"647\":null,\"648\":0.3432476139,\"649\":0.1645423446,\"650\":0.0682042447,\"651\":null,\"652\":0.0,\"653\":0.1750895114,\"654\":0.1899747901,\"655\":0.1047068858,\"656\":0.1365433604,\"657\":0.0866743793,\"658\":0.1995310431,\"659\":0.0918824235,\"660\":0.1962001854,\"661\":0.1117001925,\"662\":0.0859959712,\"663\":0.0995900273,\"664\":0.1341650329,\"665\":0.3106902815,\"666\":0.1647500658,\"667\":0.3642604438,\"668\":0.258571571,\"669\":0.0810923909,\"670\":null,\"671\":0.1332310737,\"672\":0.0604308015,\"673\":0.088148537,\"674\":0.1609930583,\"675\":0.4319740229,\"676\":0.3662958354,\"677\":0.143718368,\"678\":0.099755405,\"679\":0.2154206559,\"680\":0.0,\"681\":0.1825443159,\"682\":0.1479392634,\"683\":0.1446818056,\"684\":0.1565997684,\"685\":0.144761123,\"686\":0.0861866308,\"687\":0.1259052043,\"688\":null,\"689\":0.1656933237,\"690\":0.3543663727,\"691\":0.22109877,\"692\":0.1838360877,\"693\":0.3020351501,\"694\":0.2212869986,\"695\":0.1175770035,\"696\":0.0949702184,\"697\":0.1227471189,\"698\":0.3571590306,\"699\":0.0782056329,\"700\":0.1818222209,\"701\":0.1561445098,\"702\":0.100476483,\"703\":0.33728151,\"704\":0.0785056527,\"705\":0.1994647848,\"706\":0.2136068782,\"707\":0.1648154956,\"708\":0.0978407114,\"709\":0.0612482051,\"710\":0.1532426975,\"711\":0.3594145836,\"712\":0.176282155,\"713\":0.0888397266,\"714\":0.1480687186,\"715\":0.1476941155,\"716\":0.0994100892,\"717\":0.0760540089,\"718\":0.1954833543,\"719\":0.3793127335,\"720\":0.1533659886,\"721\":0.3754431892,\"722\":0.0967220922,\"723\":0.1044167734,\"724\":0.0537082982,\"725\":0.0,\"726\":0.2603431908,\"727\":0.173861832,\"728\":0.2117721937,\"729\":0.1124145164,\"730\":0.1079927179,\"731\":0.0892480749,\"732\":0.0865325912,\"733\":0.0839553811,\"734\":0.0920056354,\"735\":0.1205832482,\"736\":0.0,\"737\":null,\"738\":0.058315612,\"739\":0.1236059812,\"740\":0.1254249473,\"741\":0.0988199087,\"742\":0.1593729169,\"743\":0.196308112,\"744\":0.0,\"745\":0.3256053437,\"746\":0.3767135783,\"747\":0.161320378,\"748\":0.3784828201,\"749\":null,\"750\":0.1138591927,\"751\":0.082496542,\"752\":0.0829468889,\"753\":0.1530939723,\"754\":0.3203170256,\"755\":0.0,\"756\":0.2771647875,\"757\":0.2138832472,\"758\":0.0812002159,\"759\":0.0688120115,\"760\":0.0907564359,\"761\":0.100869871,\"762\":0.3111530361,\"763\":0.3493134248,\"764\":0.1800162992,\"765\":0.1556965743,\"766\":0.0733935503,\"767\":0.1367810618,\"768\":0.1936772113,\"769\":0.3013368259,\"770\":0.1728322793,\"771\":0.1659363204,\"772\":0.1556499756,\"773\":0.1254431931,\"774\":0.374955701,\"775\":null,\"776\":0.0372246615,\"777\":0.3632473046,\"778\":0.2092516624,\"779\":0.1939390715,\"780\":0.2188914588,\"781\":0.3438279496,\"782\":0.3469194489,\"783\":0.1744141408,\"784\":0.1073100232,\"785\":0.1703370546,\"786\":0.1244857014,\"787\":0.1937899495,\"788\":0.2022655815,\"789\":0.1349351121,\"790\":0.0867215201,\"791\":0.1338891179,\"792\":0.1560104905,\"793\":0.1765909823,\"794\":0.186227833,\"795\":0.1797391209,\"796\":0.1762034073,\"797\":0.1108645974,\"798\":0.1273441271,\"799\":null,\"800\":0.1927565432,\"801\":0.1784511502,\"802\":0.0979045002,\"803\":0.1346102313,\"804\":0.167030018,\"805\":0.2331100732,\"806\":0.2670796607,\"807\":0.1409514176,\"808\":0.1216514145,\"809\":0.337098089,\"810\":0.267457329,\"811\":0.2087615559,\"812\":0.3403215525,\"813\":null,\"814\":0.3411353084,\"815\":0.1698403351,\"816\":0.125101103,\"817\":0.3764530691,\"818\":0.1626337288,\"819\":0.1325389039,\"820\":null,\"821\":0.1231152542,\"822\":0.0686071709,\"823\":0.2017210024,\"824\":0.1765370916,\"825\":0.1088330962,\"826\":0.0795976383,\"827\":0.1627740127,\"828\":0.1408053425,\"829\":0.099660183,\"830\":0.0891194319,\"831\":0.1443738869,\"832\":0.3266890407,\"833\":0.1426135968,\"834\":0.1779111511,\"835\":0.2023207587,\"836\":0.3530696803,\"837\":0.1194030224,\"838\":0.1782419027,\"839\":0.1830377068,\"840\":0.3519599887,\"841\":0.1879778486,\"842\":0.360709988,\"843\":0.3559601379,\"844\":0.0699070828,\"845\":0.0920226606,\"846\":0.2063524224,\"847\":0.0474468447,\"848\":0.1426486472,\"849\":0.3194925327,\"850\":0.4174038707,\"851\":0.1175307201,\"852\":0.3763874327,\"853\":0.0843555838,\"854\":0.1847798638,\"855\":0.1857089921,\"856\":0.1931039402,\"857\":0.3731586435,\"858\":0.1863861737,\"859\":0.1766478366,\"860\":0.2393021819,\"861\":0.1055929508,\"862\":0.134947822,\"863\":0.2053642207,\"864\":0.1990518733,\"865\":0.0,\"866\":0.0609448667,\"867\":0.1529399949,\"868\":0.283924395,\"869\":0.0287889272,\"870\":0.1401042843,\"871\":0.1362579643,\"872\":0.1979697739,\"873\":0.1675464216,\"874\":0.2461717766,\"875\":0.0782369967,\"876\":0.1605025818,\"877\":0.2199764989,\"878\":0.3598026947,\"879\":0.3671178136,\"880\":0.1821099755,\"881\":0.200431058,\"882\":null,\"883\":0.4066776358,\"884\":0.1864780632,\"885\":0.1650233016,\"886\":0.3783728853,\"887\":0.3534278052,\"888\":0.2751899509,\"889\":0.173849983,\"890\":0.1993977971,\"891\":0.1297014889,\"892\":0.1609509578,\"893\":0.336854265,\"894\":0.1059346701,\"895\":0.192120725,\"896\":0.1974743872,\"897\":0.1795177727,\"898\":0.1685778915,\"899\":0.1879118081,\"900\":0.1635505735,\"901\":0.204022247,\"902\":0.322348505,\"903\":0.2075337777,\"904\":0.2190790649,\"905\":0.1367303497,\"906\":0.1260579947,\"907\":0.1020555212,\"908\":0.0783115832,\"909\":0.0856845761,\"910\":0.1699729311,\"911\":0.1324057483,\"912\":0.1152200627,\"913\":0.1296367657,\"914\":0.3109688489,\"915\":0.1026493042,\"916\":0.0866020663,\"917\":0.2719692191,\"918\":0.1407464595,\"919\":0.3093678111,\"920\":0.1294933764,\"921\":0.156583595,\"922\":0.1382578426,\"923\":0.0304425482,\"924\":0.1597684725,\"925\":0.1354237113,\"926\":null,\"927\":0.0959685743,\"928\":0.17012439,\"929\":0.0376353807,\"930\":0.0773846576,\"931\":0.2601832496,\"932\":0.0896585037,\"933\":0.0822787032,\"934\":0.1388815358,\"935\":0.0,\"936\":0.1608185047,\"937\":0.3364957198,\"938\":0.2483606734,\"939\":0.0632246213,\"940\":0.1733331447,\"941\":0.1318809651,\"942\":null,\"943\":0.1740020553,\"944\":0.1854720448,\"945\":0.3371904182,\"946\":0.1781275097,\"947\":0.091675073,\"948\":0.1910112874,\"949\":0.1337949225,\"950\":0.23438322,\"951\":0.2032978534,\"952\":0.1363644,\"953\":0.1549285405,\"954\":0.1397117435,\"955\":0.2960243438,\"956\":0.1475627063,\"957\":0.1858323472,\"958\":0.0977088369,\"959\":0.117603541,\"960\":null,\"961\":0.3306841858,\"962\":0.0570792449,\"963\":0.1493843932,\"964\":0.1902947853,\"965\":0.3569449307,\"966\":0.1775692016,\"967\":0.2260240019,\"968\":0.0723769885,\"969\":0.163134276,\"970\":0.1584660075,\"971\":0.182282978,\"972\":0.0798430436,\"973\":0.0,\"974\":0.1755755753,\"975\":0.0968554686,\"976\":0.1212997519,\"977\":0.0940263222,\"978\":0.1029787175,\"979\":0.1580412082,\"980\":0.0585737885,\"981\":0.1563099165,\"982\":0.1584833306,\"983\":null,\"984\":0.1054668122,\"985\":0.101746753,\"986\":0.2045870317,\"987\":0.4799388857,\"988\":0.129677564,\"989\":0.1895964617,\"990\":0.361254157,\"991\":0.0734684115,\"992\":0.3367598464,\"993\":0.1486898072,\"994\":0.4016834675,\"995\":0.0,\"996\":0.0562627174,\"997\":0.1699068833,\"998\":0.1489696782,\"999\":null,\"1000\":0.0,\"1001\":0.0167716981,\"1002\":0.3522379954,\"1003\":null,\"1004\":0.1674372564,\"1005\":0.0931304087,\"1006\":0.1567963749,\"1007\":0.1972883713,\"1008\":0.3649104178,\"1009\":0.1535574281,\"1010\":0.3545848352,\"1011\":0.0992374048,\"1012\":0.0,\"1013\":0.0754614033,\"1014\":0.156082555,\"1015\":0.059545371,\"1016\":0.3512946281,\"1017\":0.031209916,\"1018\":0.1653275579,\"1019\":0.2217145503,\"1020\":0.1896758263,\"1021\":0.3117232661,\"1022\":0.33568436,\"1023\":0.3688394883,\"1024\":0.1120325628,\"1025\":0.033565905,\"1026\":0.0993463657,\"1027\":0.0969072206,\"1028\":0.3422904489,\"1029\":0.3638674191,\"1030\":0.1136797224,\"1031\":0.2348502778,\"1032\":0.1548066447,\"1033\":0.2797586768,\"1034\":0.3508587399,\"1035\":0.1282207972,\"1036\":0.2062812168,\"1037\":0.1082941082,\"1038\":0.089273565,\"1039\":0.0992285203,\"1040\":0.1267986317,\"1041\":0.167030695,\"1042\":0.0593589568,\"1043\":0.1761172344,\"1044\":0.1930690688,\"1045\":0.2213809553,\"1046\":0.1702925597,\"1047\":0.1509709615,\"1048\":0.1053965336,\"1049\":null,\"1050\":0.169775486,\"1051\":0.1472917042,\"1052\":0.241439873,\"1053\":0.2596146818,\"1054\":0.2795316599,\"1055\":0.2457839412,\"1056\":0.0292699375,\"1057\":0.1730828626,\"1058\":0.1821607397,\"1059\":0.1360802967,\"1060\":0.0866994123,\"1061\":0.3674451327,\"1062\":0.3540395168,\"1063\":0.1360013974,\"1064\":0.0676145335,\"1065\":0.1660543826,\"1066\":0.099684258,\"1067\":null,\"1068\":0.1022107485,\"1069\":0.2508676027,\"1070\":0.1844772544,\"1071\":0.1442883878,\"1072\":0.1256712875,\"1073\":0.1930676599,\"1074\":0.0972696975,\"1075\":0.189965002,\"1076\":0.1483517808,\"1077\":0.1781146592,\"1078\":0.1084097019,\"1079\":0.1598808241,\"1080\":0.4084975369,\"1081\":0.0759537271,\"1082\":0.1515779034,\"1083\":0.0582736824,\"1084\":0.0955854578,\"1085\":0.0888173199,\"1086\":null,\"1087\":0.1573220996,\"1088\":0.1503928085,\"1089\":0.0999649993,\"1090\":0.3670653578,\"1091\":0.2148377676,\"1092\":0.195885518,\"1093\":0.1481550936,\"1094\":0.3366416819,\"1095\":0.2063636371,\"1096\":0.1954652483,\"1097\":0.1963920617,\"1098\":0.0972550051,\"1099\":0.3322534468,\"1100\":0.047791275,\"1101\":0.2922858107,\"1102\":0.119489553,\"1103\":0.2060132137,\"1104\":0.2369568168,\"1105\":0.0889956269,\"1106\":0.1376242195,\"1107\":0.1866821467,\"1108\":0.1528560738,\"1109\":0.2876026645,\"1110\":0.1029596672,\"1111\":0.2038931014,\"1112\":null,\"1113\":0.0,\"1114\":0.170595411,\"1115\":0.2838267738,\"1116\":0.1930840606,\"1117\":0.2885276624,\"1118\":0.1794886964,\"1119\":0.0946312107,\"1120\":0.1044449178,\"1121\":0.4969281395,\"1122\":0.1429718706,\"1123\":0.0785274718,\"1124\":0.1660411857,\"1125\":0.1457711863,\"1126\":0.0801999892,\"1127\":0.0547621077,\"1128\":0.143970683,\"1129\":0.078747101,\"1130\":0.1178049555,\"1131\":0.3289886421,\"1132\":0.1643374037,\"1133\":0.1937872419,\"1134\":0.0844872347,\"1135\":0.2618344889,\"1136\":0.2067237214,\"1137\":0.1728507885,\"1138\":0.1083987278,\"1139\":0.188991586,\"1140\":null,\"1141\":0.1430887507,\"1142\":0.2177357408,\"1143\":0.1306318772,\"1144\":0.0995333406,\"1145\":0.1937057382,\"1146\":0.3270527107,\"1147\":0.2367996213,\"1148\":0.1421413573,\"1149\":0.1807098187,\"1150\":0.1795666014,\"1151\":0.2369925537,\"1152\":0.0911624074,\"1153\":0.2326016152,\"1154\":0.1643360499,\"1155\":0.2009526377,\"1156\":0.1089995906,\"1157\":0.0766149871,\"1158\":null,\"1159\":0.2876857343,\"1160\":0.0411644692,\"1161\":0.1100354849,\"1162\":0.1460364297,\"1163\":0.147294558,\"1164\":0.1802726987,\"1165\":0.1483632813,\"1166\":0.0701388446,\"1167\":0.0884853363,\"1168\":0.1458720852,\"1169\":0.1079186009,\"1170\":0.1564648079,\"1171\":0.1786915009,\"1172\":0.1004574206,\"1173\":0.0595212969,\"1174\":0.2636783893,\"1175\":0.3603388277,\"1176\":0.0918267639,\"1177\":0.3621680105,\"1178\":0.078578465,\"1179\":0.1433645845,\"1180\":0.0,\"1181\":0.1709301112,\"1182\":0.0997029367,\"1183\":0.1949202569,\"1184\":0.3502653594,\"1185\":0.1304337493,\"1186\":0.2068591816,\"1187\":0.158182153,\"1188\":0.1536302307,\"1189\":0.3793982528,\"1190\":0.0699952234,\"1191\":0.1758848946,\"1192\":0.0950012953,\"1193\":0.2018226786,\"1194\":0.2111018444,\"1195\":0.0891869009,\"1196\":0.3299524699,\"1197\":0.1823713115,\"1198\":0.1364890667,\"1199\":0.1042046373,\"1200\":0.1528893022,\"1201\":0.1631276199,\"1202\":0.3480689627,\"1203\":0.1979799517,\"1204\":0.0704863453,\"1205\":0.356975308,\"1206\":0.1872931203,\"1207\":0.3429779293,\"1208\":0.1290584897,\"1209\":0.1691965598,\"1210\":0.3717926563,\"1211\":0.1184050909,\"1212\":0.1062374088,\"1213\":null,\"1214\":0.1494150562,\"1215\":0.1566687847,\"1216\":0.1553655636,\"1217\":0.1771918908,\"1218\":null,\"1219\":0.1103534163,\"1220\":0.0730638377,\"1221\":0.0476674182,\"1222\":0.143230511,\"1223\":0.3488340085,\"1224\":0.0842644339,\"1225\":0.0530507553,\"1226\":0.1328644272,\"1227\":0.2259959664,\"1228\":0.0574887153,\"1229\":null,\"1230\":0.1450035679,\"1231\":0.3315185651,\"1232\":0.1827035084,\"1233\":0.0,\"1234\":0.0,\"1235\":0.0,\"1236\":0.1257245978,\"1237\":0.1155619797,\"1238\":0.0658025639,\"1239\":0.3453204316,\"1240\":0.1599590804,\"1241\":0.1061323566,\"1242\":0.3092303883,\"1243\":null,\"1244\":0.1777819697,\"1245\":0.1686021937,\"1246\":0.1959118171,\"1247\":0.263252856,\"1248\":null,\"1249\":0.0938138489,\"1250\":0.1183992533,\"1251\":0.0,\"1252\":null,\"1253\":0.2037485585,\"1254\":0.066672548,\"1255\":0.3636948675,\"1256\":0.1074189544,\"1257\":null,\"1258\":0.353351946,\"1259\":0.1277759157,\"1260\":0.1459443572,\"1261\":0.3850196909,\"1262\":0.0,\"1263\":0.3034570065,\"1264\":0.2210135922,\"1265\":0.0,\"1266\":0.2261330371,\"1267\":0.1803765801,\"1268\":0.346929648,\"1269\":0.3752066116,\"1270\":0.382638336,\"1271\":0.3793735788,\"1272\":0.2895826908,\"1273\":0.3675956569,\"1274\":0.3488440738,\"1275\":0.3566268077,\"1276\":null,\"1277\":0.3834717214,\"1278\":0.3296506002,\"1279\":0.3271899203,\"1280\":0.268829121,\"1281\":0.058848115,\"1282\":null,\"1283\":0.0777919841,\"1284\":0.0888437907,\"1285\":null,\"1286\":0.1041973959,\"1287\":0.3613905388,\"1288\":0.3469162441,\"1289\":0.0478149866,\"1290\":0.2233637027,\"1291\":0.4011286668,\"1292\":0.3682017869,\"1293\":0.1804421324,\"1294\":0.1894862475,\"1295\":0.1446004316,\"1296\":0.1300026879,\"1297\":0.1270097003,\"1298\":0.1171868661,\"1299\":0.1870162442,\"1300\":0.2032993194,\"1301\":0.0963569156,\"1302\":0.1625303849,\"1303\":0.0401927399,\"1304\":0.0,\"1305\":0.0899892185,\"1306\":0.0880626974,\"1307\":0.4255413356,\"1308\":0.2146260976,\"1309\":0.0647155255,\"1310\":0.0747337521,\"1311\":0.0856632311,\"1312\":0.3235125713,\"1313\":0.2040045545,\"1314\":0.1326178018,\"1315\":0.355915794,\"1316\":null,\"1317\":0.0699049849,\"1318\":0.0136683568,\"1319\":0.122816269,\"1320\":0.1558872604,\"1321\":0.1185669483,\"1322\":0.2650507115,\"1323\":0.2022095806,\"1324\":0.1713599588,\"1325\":0.170098859,\"1326\":0.0,\"1327\":0.1052466766,\"1328\":0.2086354456,\"1329\":0.1805838719,\"1330\":0.1727055486,\"1331\":0.3783428964,\"1332\":0.074365231,\"1333\":0.3668272952,\"1334\":0.3518654475,\"1335\":0.1367827916,\"1336\":0.08677173,\"1337\":0.0696169398,\"1338\":0.210195174,\"1339\":0.1763276664,\"1340\":0.2188250554,\"1341\":0.149951192,\"1342\":0.1230447728,\"1343\":0.1283160793,\"1344\":0.0967155703,\"1345\":0.147677023,\"1346\":0.0976457365,\"1347\":0.1523813843,\"1348\":0.3609245065,\"1349\":0.0408350399,\"1350\":0.358044164,\"1351\":0.1588938236,\"1352\":0.0958330646,\"1353\":null,\"1354\":0.0897144987,\"1355\":0.0777487841,\"1356\":0.2897441423,\"1357\":0.181125186,\"1358\":0.3885876951,\"1359\":0.0593244542,\"1360\":0.374131073,\"1361\":0.1998799813,\"1362\":0.2515847369,\"1363\":null,\"1364\":0.115466936,\"1365\":0.2629570092,\"1366\":0.1189406848,\"1367\":0.1249833933,\"1368\":0.136041924,\"1369\":0.1267015508,\"1370\":0.1612194003,\"1371\":0.0,\"1372\":0.1762113269,\"1373\":0.1417266636,\"1374\":0.2058371244,\"1375\":0.2024745582,\"1376\":null,\"1377\":0.0,\"1378\":0.1885614276,\"1379\":0.1440780366,\"1380\":0.1229656651,\"1381\":0.2493363427,\"1382\":0.1995809251,\"1383\":null,\"1384\":0.4455577636,\"1385\":0.1890988861,\"1386\":0.374270313,\"1387\":0.1923579769,\"1388\":0.1905708288,\"1389\":0.1941894509,\"1390\":0.0879082382,\"1391\":0.20571922,\"1392\":0.121573225,\"1393\":0.1892213028,\"1394\":0.1538597959,\"1395\":0.1174720414,\"1396\":0.2273552594,\"1397\":0.1081545508,\"1398\":0.1630915777,\"1399\":0.1286237944,\"1400\":0.1804080725,\"1401\":0.2252219296,\"1402\":0.1414512319,\"1403\":0.1992589313,\"1404\":0.193503499,\"1405\":0.1201063331,\"1406\":0.3117061992,\"1407\":0.1303174834,\"1408\":0.1062438314,\"1409\":null,\"1410\":0.0088039405,\"1411\":0.1893230388,\"1412\":0.1642334216,\"1413\":0.538712074,\"1414\":0.1888747386,\"1415\":0.4237866023,\"1416\":0.3828196805,\"1417\":0.1006843151,\"1418\":0.0,\"1419\":0.1183638165,\"1420\":0.0,\"1421\":0.1147153435,\"1422\":0.120165795,\"1423\":0.0407393396,\"1424\":0.1490375475,\"1425\":0.376619649,\"1426\":0.3055569974,\"1427\":0.1529264598,\"1428\":0.1208839356,\"1429\":0.2044155786,\"1430\":0.136753052,\"1431\":0.125206559,\"1432\":0.0585179393,\"1433\":0.2532411093,\"1434\":0.0720907428,\"1435\":0.2424496191,\"1436\":0.338656531,\"1437\":0.219559699,\"1438\":0.0914073468,\"1439\":0.3622028078,\"1440\":null,\"1441\":0.1437560368,\"1442\":0.1344064913,\"1443\":0.2077621596,\"1444\":0.1239486296,\"1445\":0.0420662269,\"1446\":0.1326325396,\"1447\":0.1123602285,\"1448\":0.2187874779,\"1449\":0.137537175,\"1450\":0.1440484708,\"1451\":0.3853189797,\"1452\":0.1737418874,\"1453\":0.2659440118,\"1454\":null,\"1455\":0.1055317811,\"1456\":0.1060604868,\"1457\":0.2320817128,\"1458\":0.1762240001,\"1459\":0.2148054692,\"1460\":0.1170464904,\"1461\":0.1862566669,\"1462\":0.1022358754,\"1463\":0.1252637969,\"1464\":0.1267415052,\"1465\":0.0699438538,\"1466\":0.1043068482,\"1467\":0.1964219127,\"1468\":0.1652850503,\"1469\":0.0740760404,\"1470\":0.0743082846,\"1471\":null,\"1472\":0.2009588743,\"1473\":0.0256165535,\"1474\":0.0726684044,\"1475\":0.079452479,\"1476\":0.2066616502,\"1477\":0.3539585379,\"1478\":0.1792131537,\"1479\":0.1846431132,\"1480\":null,\"1481\":0.1101751396,\"1482\":0.1741939888,\"1483\":0.3927683008,\"1484\":0.1915595805,\"1485\":null,\"1486\":0.2367190868,\"1487\":0.1217498217,\"1488\":0.0448674672,\"1489\":0.1022476471,\"1490\":0.0789151413,\"1491\":0.2557016833,\"1492\":0.0911893877,\"1493\":0.0531215612,\"1494\":0.4025669547,\"1495\":0.1494701666,\"1496\":null,\"1497\":0.0875411356,\"1498\":0.0917449096,\"1499\":0.313535118,\"1500\":0.3663658531,\"1501\":0.102565559,\"1502\":0.0919808297,\"1503\":0.2515233363,\"1504\":0.1809005629,\"1505\":0.1045157567,\"1506\":0.1357267306,\"1507\":0.1892214583,\"1508\":0.3492264381,\"1509\":0.1965337167,\"1510\":0.1493713939,\"1511\":0.0343711006,\"1512\":0.1158691366,\"1513\":0.1560743143,\"1514\":0.0,\"1515\":0.2078182673,\"1516\":0.0938341814,\"1517\":0.3057038319,\"1518\":0.0753107679,\"1519\":0.1001894123,\"1520\":0.2068748158,\"1521\":0.1729034274,\"1522\":0.1142183193,\"1523\":0.2594186592,\"1524\":0.2409662426,\"1525\":0.3258982573,\"1526\":0.026555348,\"1527\":0.060630726,\"1528\":0.1044594668,\"1529\":0.1110031061,\"1530\":0.1033173524,\"1531\":0.2191892926,\"1532\":0.0688009947,\"1533\":0.1277016434,\"1534\":0.3639755932,\"1535\":0.2726043703,\"1536\":0.1539433488,\"1537\":null,\"1538\":null,\"1539\":0.1160945667,\"1540\":0.1812603584,\"1541\":0.1289043112,\"1542\":0.2805666195,\"1543\":0.0317470583,\"1544\":0.1419086514,\"1545\":0.3593662668,\"1546\":0.1180952496,\"1547\":0.1434982762,\"1548\":0.1615020188,\"1549\":0.1769237215,\"1550\":0.1729405925,\"1551\":null,\"1552\":null,\"1553\":0.119770848,\"1554\":0.1327581364,\"1555\":0.2639071446,\"1556\":0.2112556984,\"1557\":0.062688068,\"1558\":0.0,\"1559\":0.178262322,\"1560\":0.3084125502,\"1561\":0.1120037405,\"1562\":0.1868008364,\"1563\":0.0,\"1564\":0.1529059293,\"1565\":0.0261142849,\"1566\":0.2072914215,\"1567\":0.2216203365,\"1568\":0.0677053655,\"1569\":0.1771859004,\"1570\":0.0852985046,\"1571\":0.1130568356,\"1572\":0.3400430143,\"1573\":0.2736224253,\"1574\":0.2899895754,\"1575\":0.1885085305,\"1576\":0.0756965815,\"1577\":0.0131469752,\"1578\":0.3585423341,\"1579\":0.2345870252,\"1580\":0.1420035241,\"1581\":0.0769073986,\"1582\":0.3220634431,\"1583\":0.4106868332,\"1584\":0.1553296586,\"1585\":0.0997828779,\"1586\":0.2125016838,\"1587\":0.1471693884,\"1588\":0.0899905814,\"1589\":0.1649393274,\"1590\":0.2247098465,\"1591\":0.2990282197,\"1592\":0.1713681142,\"1593\":0.1266874846,\"1594\":0.0,\"1595\":0.0664434593,\"1596\":0.0830585401,\"1597\":0.0500666988,\"1598\":0.3542998814,\"1599\":0.1444204102,\"1600\":0.1074681544,\"1601\":0.0332226532,\"1602\":0.1378672446,\"1603\":0.1281571867,\"1604\":0.188132022,\"1605\":0.3366373636,\"1606\":0.1512836968,\"1607\":0.1686221432,\"1608\":0.1808020569,\"1609\":0.2291536268,\"1610\":0.0806890637,\"1611\":0.4092533595,\"1612\":0.1398473685,\"1613\":0.2176930722,\"1614\":0.1773372186,\"1615\":0.2232945905,\"1616\":0.0062203122,\"1617\":0.1457758823,\"1618\":0.2075447269,\"1619\":0.1791906675,\"1620\":null,\"1621\":0.1397530965,\"1622\":0.1596097396,\"1623\":0.0,\"1624\":0.2811912778,\"1625\":0.1806785368,\"1626\":0.1399826096,\"1627\":0.1528657109,\"1628\":0.0684921078,\"1629\":null,\"1630\":0.2206277431,\"1631\":0.1337471318,\"1632\":null,\"1633\":0.0802357572,\"1634\":0.0400892035,\"1635\":0.0876641742,\"1636\":0.137707879,\"1637\":0.1395725208,\"1638\":0.1370232934,\"1639\":0.1526741343,\"1640\":0.1099872336,\"1641\":0.1536908811,\"1642\":0.1007189966,\"1643\":0.3618866786,\"1644\":null,\"1645\":0.0,\"1646\":0.1306314592,\"1647\":0.0687392172,\"1648\":0.1102679128,\"1649\":0.1392312613,\"1650\":0.1924463955,\"1651\":0.3045360983,\"1652\":null,\"1653\":null,\"1654\":0.1608999497,\"1655\":0.1194375442,\"1656\":0.3467219748,\"1657\":0.308364058,\"1658\":0.0736791167,\"1659\":0.3326229566,\"1660\":0.0032003261,\"1661\":0.0221831022,\"1662\":0.3324591393,\"1663\":0.0931255399,\"1664\":null,\"1665\":null,\"1666\":0.0765210038,\"1667\":0.0938902853,\"1668\":0.2047002538,\"1669\":0.3225402975,\"1670\":0.3184466187,\"1671\":0.2569819067,\"1672\":0.0686325366,\"1673\":0.16309706,\"1674\":0.1230742801,\"1675\":0.2710768341,\"1676\":0.0089296135,\"1677\":0.0917872389,\"1678\":0.2235985656,\"1679\":0.096883655,\"1680\":0.1557143975,\"1681\":0.0273778467,\"1682\":0.1140094635,\"1683\":null,\"1684\":0.1367463325,\"1685\":null,\"1686\":0.1451935145,\"1687\":0.339905161,\"1688\":0.0683736716,\"1689\":0.4267967638,\"1690\":0.3764082846,\"1691\":0.1236895113,\"1692\":0.1085358426,\"1693\":0.0838393281,\"1694\":0.241817667,\"1695\":0.2102621076,\"1696\":0.115890821,\"1697\":0.1032416358,\"1698\":0.0229882026,\"1699\":0.0189427373,\"1700\":0.3794896359,\"1701\":0.2359542288,\"1702\":0.1704798159,\"1703\":0.1971239207,\"1704\":0.1412473977,\"1705\":0.1070316383,\"1706\":0.1164666837,\"1707\":0.1484045422,\"1708\":0.0864507144,\"1709\":0.1320247893,\"1710\":0.0380123533,\"1711\":0.1982480676,\"1712\":0.3804784815,\"1713\":0.3681773507,\"1714\":0.190506088,\"1715\":0.0,\"1716\":0.0694004617,\"1717\":0.1167389584,\"1718\":0.0858233063,\"1719\":0.1557046992,\"1720\":0.3539864722,\"1721\":0.1833897115,\"1722\":0.13846046,\"1723\":0.1095189806,\"1724\":0.1597424179,\"1725\":0.0877814779,\"1726\":0.1545325249,\"1727\":0.111041433,\"1728\":0.1938947681,\"1729\":0.1120748718,\"1730\":0.0297445441,\"1731\":null,\"1732\":0.1773607575,\"1733\":0.1166972628,\"1734\":0.2367028365,\"1735\":0.1370130284,\"1736\":0.1952145889,\"1737\":0.1643004985,\"1738\":0.1110618171,\"1739\":0.1776495354,\"1740\":0.0524144186,\"1741\":0.1248202772,\"1742\":0.3634022227,\"1743\":0.158024739,\"1744\":0.2146941529,\"1745\":0.2555697141,\"1746\":0.1697521737,\"1747\":0.0607471598,\"1748\":0.0959872037,\"1749\":0.0,\"1750\":0.2050477402,\"1751\":0.1894561793,\"1752\":0.0869391239,\"1753\":0.3615405904,\"1754\":0.3526770029,\"1755\":0.1695507672,\"1756\":0.0882669877,\"1757\":null,\"1758\":0.1043208854,\"1759\":0.1037475756,\"1760\":0.3321803499,\"1761\":null,\"1762\":0.3955120973,\"1763\":0.3794113091,\"1764\":0.4322136679,\"1765\":0.1928991423,\"1766\":0.1006954457,\"1767\":0.2180280744,\"1768\":0.1739719861,\"1769\":null,\"1770\":0.1279796651,\"1771\":0.1646201268,\"1772\":0.1858158079,\"1773\":0.1554773146,\"1774\":0.0770932002,\"1775\":0.1353367955,\"1776\":0.2029837346,\"1777\":0.1213491773,\"1778\":0.1285970562,\"1779\":null,\"1780\":0.4020182569,\"1781\":0.1281839717,\"1782\":0.1525287538,\"1783\":0.1659008252,\"1784\":0.0646437668,\"1785\":0.2658086147,\"1786\":0.2337561117,\"1787\":0.0181216521,\"1788\":null,\"1789\":0.3560492067,\"1790\":null,\"1791\":0.1157140492,\"1792\":null,\"1793\":0.0594369829,\"1794\":0.1962909855,\"1795\":0.1404726418,\"1796\":null,\"1797\":0.2537655784,\"1798\":null,\"1799\":0.1633184774,\"1800\":0.2243499569,\"1801\":0.1980247048,\"1802\":0.3294873497,\"1803\":0.2498353472,\"1804\":0.1621249116,\"1805\":0.2241727937,\"1806\":0.0,\"1807\":0.0836282229,\"1808\":0.3582405662,\"1809\":0.1131051857,\"1810\":null,\"1811\":0.236843306,\"1812\":0.1949015064,\"1813\":0.2755516283,\"1814\":0.1611889563,\"1815\":0.1774127386,\"1816\":0.1940966715,\"1817\":0.2247142182,\"1818\":0.2753974393,\"1819\":0.1290652899,\"1820\":0.0785176948,\"1821\":0.1027666706,\"1822\":0.0862407208,\"1823\":0.3607448883,\"1824\":0.0105300234,\"1825\":0.1866562182,\"1826\":0.1145148159,\"1827\":0.1099480565,\"1828\":0.15278189,\"1829\":null,\"1830\":null,\"1831\":0.1306777919,\"1832\":null,\"1833\":0.1204335696,\"1834\":0.1345373015,\"1835\":0.2171576835,\"1836\":0.3746005197,\"1837\":0.0963197935,\"1838\":0.1840176525,\"1839\":0.3248410539,\"1840\":null,\"1841\":0.187000236,\"1842\":0.1501425322,\"1843\":0.0421551425,\"1844\":0.1543603704,\"1845\":0.1850485344,\"1846\":0.3915515778,\"1847\":0.1084939191,\"1848\":0.0866097192,\"1849\":0.0681320056,\"1850\":null,\"1851\":null,\"1852\":0.2417048315,\"1853\":0.0,\"1854\":0.1761797204,\"1855\":0.1631956561,\"1856\":0.2795928089,\"1857\":0.0843772682,\"1858\":0.1856673794,\"1859\":0.1429679621,\"1860\":0.0439794401,\"1861\":0.1128388713,\"1862\":0.2273025818,\"1863\":0.1161267933,\"1864\":0.252156052,\"1865\":0.1380541799,\"1866\":0.2062477244,\"1867\":0.1643870318,\"1868\":0.1630380643,\"1869\":0.2172792065,\"1870\":0.0,\"1871\":0.0826325821,\"1872\":0.1149819128,\"1873\":0.1212552997,\"1874\":0.1298331775,\"1875\":0.1178702092,\"1876\":0.3762623755,\"1877\":0.1219426927,\"1878\":0.3389179394,\"1879\":0.3590205712,\"1880\":0.0769491604,\"1881\":0.2171638455,\"1882\":0.1245292945,\"1883\":0.117034794,\"1884\":0.1121838344,\"1885\":0.1597577345,\"1886\":0.1820094884,\"1887\":null,\"1888\":0.1508436674,\"1889\":0.1913864414,\"1890\":0.4021590476,\"1891\":null,\"1892\":0.364858965,\"1893\":0.0807698228,\"1894\":0.0940573128,\"1895\":0.1522697649,\"1896\":null,\"1897\":0.0923607529,\"1898\":null,\"1899\":0.0461665519,\"1900\":0.1722360768,\"1901\":0.1213023699,\"1902\":0.416180758,\"1903\":0.1213385888,\"1904\":0.1991233992,\"1905\":0.1589599239,\"1906\":0.2142100107,\"1907\":0.1423523957,\"1908\":0.2205735845,\"1909\":0.0612043122,\"1910\":0.2144641976,\"1911\":0.077690004,\"1912\":0.0992650247,\"1913\":0.0786103752,\"1914\":0.1765822553,\"1915\":0.3535319085,\"1916\":0.1992220457,\"1917\":null,\"1918\":0.3135117098,\"1919\":0.1909094991,\"1920\":0.1099889287,\"1921\":0.1331327957,\"1922\":0.1810167985,\"1923\":0.1123090793,\"1924\":0.1925646885,\"1925\":0.1204272058,\"1926\":0.2046547439,\"1927\":0.2762041656,\"1928\":0.2671216611,\"1929\":0.2352793719,\"1930\":0.0690136843,\"1931\":0.0,\"1932\":0.1417836116,\"1933\":0.0607727915,\"1934\":0.3711998909,\"1935\":0.0780730667,\"1936\":0.1918920215,\"1937\":0.1198691063,\"1938\":0.0725680205,\"1939\":0.1526150349,\"1940\":0.1512688779,\"1941\":0.3762208335,\"1942\":0.0859207287,\"1943\":0.21069426,\"1944\":0.0791137395,\"1945\":0.0854328272,\"1946\":0.1052945651,\"1947\":0.1716088218,\"1948\":0.1684974503,\"1949\":0.1631866911,\"1950\":0.2026223049,\"1951\":0.0671836428,\"1952\":null,\"1953\":0.3491535778,\"1954\":0.2303237498,\"1955\":0.0877779744,\"1956\":0.1794806102,\"1957\":0.1437286262,\"1958\":0.1546902812,\"1959\":0.1117471746,\"1960\":0.2321427337,\"1961\":0.0997718498,\"1962\":0.090626419,\"1963\":0.1510812851,\"1964\":0.1299084561,\"1965\":0.0760685799,\"1966\":null,\"1967\":0.1968113574,\"1968\":0.2116642571,\"1969\":0.3160543648,\"1970\":0.2562284689,\"1971\":null,\"1972\":0.1940895285,\"1973\":0.1294470342,\"1974\":0.1404836235,\"1975\":0.1756901049,\"1976\":0.2166503114,\"1977\":0.1567216857,\"1978\":0.1188830848,\"1979\":0.1124155395,\"1980\":0.1555271025,\"1981\":0.213445415,\"1982\":0.0883430011,\"1983\":0.1404323712,\"1984\":0.494331568,\"1985\":0.2101110825,\"1986\":0.1087570129,\"1987\":0.3489208633,\"1988\":0.3556811666,\"1989\":0.1985154208,\"1990\":0.119932262,\"1991\":0.2791627812,\"1992\":0.1865161543,\"1993\":0.1273817994,\"1994\":0.1472973969,\"1995\":0.0811518396,\"1996\":0.3751020964,\"1997\":0.1483428864,\"1998\":0.3836260535,\"1999\":0.0816912345,\"2000\":0.0190494164,\"2001\":0.1593483348,\"2002\":0.1004717564,\"2003\":0.1213367279,\"2004\":0.0934851406,\"2005\":0.019872808,\"2006\":0.2742069017,\"2007\":0.2275096771,\"2008\":0.134661531,\"2009\":0.1503798435,\"2010\":0.1889888375,\"2011\":0.2648844869,\"2012\":0.152031089,\"2013\":0.0065194703,\"2014\":0.1429921685,\"2015\":0.1327102952,\"2016\":0.2266306113,\"2017\":0.1952206796,\"2018\":0.1245546916,\"2019\":0.2625262026,\"2020\":0.186060837,\"2021\":0.118070447,\"2022\":0.2320360759,\"2023\":null,\"2024\":0.1388906024,\"2025\":0.2366126291,\"2026\":0.2430840328,\"2027\":0.3696603151,\"2028\":0.1484663081,\"2029\":0.4463757056,\"2030\":0.1696733683,\"2031\":null,\"2032\":0.0998417512,\"2033\":0.1562006006,\"2034\":0.0,\"2035\":0.1717748161,\"2036\":0.1999700629,\"2037\":0.268636187,\"2038\":0.3566486161,\"2039\":0.1695348707,\"2040\":0.1547031707,\"2041\":0.1833740087,\"2042\":0.0779901426,\"2043\":0.183922497,\"2044\":0.09663225,\"2045\":0.0993231315,\"2046\":null,\"2047\":0.1022169979,\"2048\":0.1197793383,\"2049\":0.2042959063,\"2050\":0.1899786084,\"2051\":0.5838752968,\"2052\":0.0941929972,\"2053\":0.1955758737,\"2054\":0.0731211223,\"2055\":0.1436123938,\"2056\":0.1948219869,\"2057\":0.1403311114,\"2058\":0.0705142394,\"2059\":0.1650346315,\"2060\":0.2186987346,\"2061\":0.1244032321,\"2062\":0.130462387,\"2063\":0.2050974674,\"2064\":0.394957432,\"2065\":0.1011936412,\"2066\":0.1195048405,\"2067\":0.0198603477,\"2068\":0.1194349392,\"2069\":0.0954006565,\"2070\":0.2130423699,\"2071\":0.2120767526,\"2072\":0.0617247875,\"2073\":0.1282037285,\"2074\":null,\"2075\":0.1006461873,\"2076\":null,\"2077\":0.1959112996,\"2078\":0.2002800268,\"2079\":0.2093864087,\"2080\":0.2222430834,\"2081\":0.1176286605,\"2082\":0.0909809734,\"2083\":0.1039289437,\"2084\":0.169936602,\"2085\":0.1188682201,\"2086\":0.0827964028,\"2087\":0.2365789005,\"2088\":0.0710101571,\"2089\":null,\"2090\":null,\"2091\":0.0662408685,\"2092\":0.1599295736,\"2093\":0.1938985033,\"2094\":0.1770377314,\"2095\":0.1940827559,\"2096\":0.1200148575,\"2097\":0.1069177281,\"2098\":0.3703997539,\"2099\":0.0096391965,\"2100\":0.1232555845,\"2101\":0.1937168597,\"2102\":0.1266089488,\"2103\":0.3589751026,\"2104\":null,\"2105\":0.1812577924,\"2106\":0.3539090382,\"2107\":0.1000708726,\"2108\":0.127413998,\"2109\":null,\"2110\":0.0,\"2111\":0.3007280943,\"2112\":0.1348153174,\"2113\":0.0924137436,\"2114\":0.0237132466,\"2115\":0.1526272646,\"2116\":0.1591410361,\"2117\":0.1081546025,\"2118\":0.1640751374,\"2119\":0.1114661721,\"2120\":0.0998599293,\"2121\":0.145530391,\"2122\":0.1778389425,\"2123\":0.1290436353,\"2124\":0.3657888467,\"2125\":null,\"2126\":null,\"2127\":0.1317681139,\"2128\":0.1619707166,\"2129\":null,\"2130\":0.1742454739,\"2131\":0.1052803801,\"2132\":0.0273305194,\"2133\":0.0,\"2134\":0.0760580046,\"2135\":null,\"2136\":0.1286771381,\"2137\":null,\"2138\":0.0869016421,\"2139\":0.1545730882,\"2140\":0.1660413878,\"2141\":0.170221882,\"2142\":0.2145002413,\"2143\":0.0998894151,\"2144\":0.3524103317,\"2145\":0.0850376371,\"2146\":0.0370960796,\"2147\":0.2255832612,\"2148\":0.1228989244,\"2149\":0.3467969419,\"2150\":0.3241519356,\"2151\":0.1721533053,\"2152\":0.0,\"2153\":0.2300936535,\"2154\":0.3588503236,\"2155\":0.2024523975,\"2156\":0.1375645396,\"2157\":0.2948802719,\"2158\":0.164666156,\"2159\":0.1295631492,\"2160\":null,\"2161\":0.060194739,\"2162\":0.0512563558,\"2163\":0.120890912,\"2164\":null,\"2165\":0.2132954063,\"2166\":0.1526364205,\"2167\":0.1576082649,\"2168\":0.2093111544,\"2169\":null,\"2170\":0.3576855354,\"2171\":0.088042592,\"2172\":0.2364636495,\"2173\":0.1181119013,\"2174\":0.2133395598,\"2175\":0.3779319165,\"2176\":0.0971238536,\"2177\":0.2383866851,\"2178\":0.344816281,\"2179\":0.004843455,\"2180\":0.1748641721,\"2181\":0.1206107654,\"2182\":0.1007983534,\"2183\":0.1961835836,\"2184\":0.200379536,\"2185\":0.1647039221,\"2186\":0.1966820012,\"2187\":0.0830789368,\"2188\":0.4621668777,\"2189\":0.3022754225,\"2190\":0.3849323042,\"2191\":0.3031714579,\"2192\":0.1035404217,\"2193\":0.0435815995,\"2194\":0.4311637245,\"2195\":0.262424671,\"2196\":0.1461202018,\"2197\":0.1664869435,\"2198\":0.1052908298,\"2199\":0.1520831297,\"2200\":0.1077042865,\"2201\":0.1798620775,\"2202\":0.1403092805,\"2203\":0.3887930252,\"2204\":0.1879302563,\"2205\":0.167543731,\"2206\":0.1804327791,\"2207\":0.4116233084,\"2208\":0.0966524733,\"2209\":0.0762140307,\"2210\":0.3705686478,\"2211\":0.3562782709,\"2212\":0.1613099137,\"2213\":0.2556374662,\"2214\":0.1077605529,\"2215\":0.2414430315,\"2216\":0.1464357957,\"2217\":0.2223073802,\"2218\":null,\"2219\":0.3003893335,\"2220\":0.1513301949,\"2221\":0.1138638165,\"2222\":null,\"2223\":0.1961456996,\"2224\":0.0864410186,\"2225\":0.2387030562,\"2226\":0.301114933,\"2227\":0.2971068546,\"2228\":0.3371245538,\"2229\":0.1554112409,\"2230\":null,\"2231\":0.0260381788,\"2232\":0.0256175723,\"2233\":0.0142058527,\"2234\":0.1327928125,\"2235\":0.1802469312,\"2236\":0.0,\"2237\":0.1665330612,\"2238\":0.1150786335,\"2239\":0.1524743319,\"2240\":0.3241843861,\"2241\":0.0701511583,\"2242\":0.0,\"2243\":0.0974821612,\"2244\":0.2325146104,\"2245\":0.1166729281,\"2246\":0.1127436385,\"2247\":0.1732443315,\"2248\":0.092545553,\"2249\":0.1772044927,\"2250\":0.3745580064,\"2251\":null,\"2252\":0.1058893947,\"2253\":0.0803262564,\"2254\":0.088942063,\"2255\":0.0,\"2256\":0.021443318,\"2257\":0.0341072844,\"2258\":0.1582936053,\"2259\":0.3638025933,\"2260\":0.1227797837,\"2261\":0.1548747086,\"2262\":0.1467876756,\"2263\":0.1530870413,\"2264\":0.1241442244,\"2265\":null,\"2266\":0.1661861515,\"2267\":0.2095652127,\"2268\":0.1681237848,\"2269\":0.2029257912,\"2270\":0.3898805279,\"2271\":0.0840997908,\"2272\":0.1995195287,\"2273\":0.1153250503,\"2274\":0.1143076911,\"2275\":0.2358072415,\"2276\":0.1170791118,\"2277\":0.0493383254,\"2278\":0.1516022811,\"2279\":0.1503385452,\"2280\":0.2320131446,\"2281\":0.2298589879,\"2282\":0.1704085928,\"2283\":0.1894231539,\"2284\":0.0812209555,\"2285\":0.1317839457,\"2286\":0.1056482687,\"2287\":0.1151248376,\"2288\":0.1374679165,\"2289\":0.1465140637,\"2290\":0.384060747,\"2291\":0.1568435743,\"2292\":0.1985266958,\"2293\":0.1990661448,\"2294\":null,\"2295\":0.0536622663,\"2296\":0.2616589326,\"2297\":0.170509187,\"2298\":0.0582575554,\"2299\":0.1866452395,\"2300\":0.2047009615,\"2301\":0.0526659672,\"2302\":0.0383547404,\"2303\":0.0281936327,\"2304\":0.0853281114,\"2305\":0.1118412484,\"2306\":0.1023823247,\"2307\":0.1648350927,\"2308\":0.0551045385,\"2309\":0.0593643025,\"2310\":0.2033637181,\"2311\":0.1683628331,\"2312\":0.1229051625,\"2313\":0.1508100538,\"2314\":0.0786604904,\"2315\":0.1924140029,\"2316\":0.179676932,\"2317\":0.1457719186,\"2318\":0.190069281,\"2319\":0.0902430213,\"2320\":null,\"2321\":0.1224970795,\"2322\":0.1146588821,\"2323\":0.0,\"2324\":null,\"2325\":0.4057837765,\"2326\":0.2098882793,\"2327\":null,\"2328\":0.1073368116,\"2329\":0.3212837841,\"2330\":0.1455180898,\"2331\":0.2326862512,\"2332\":0.2639056007,\"2333\":0.0,\"2334\":0.3539976489,\"2335\":0.1897606079,\"2336\":0.137956048,\"2337\":0.3906421601,\"2338\":0.0747458707,\"2339\":0.3698467258,\"2340\":null,\"2341\":0.1892782583,\"2342\":null,\"2343\":0.1225341679,\"2344\":0.2276824913,\"2345\":null,\"2346\":0.1375221541,\"2347\":0.1813412003,\"2348\":0.1639695694,\"2349\":0.3571999081,\"2350\":0.0532501272,\"2351\":0.1764470193,\"2352\":0.1828351945,\"2353\":0.1672984974,\"2354\":0.129084422,\"2355\":null,\"2356\":0.2060983574,\"2357\":null,\"2358\":0.355917403,\"2359\":0.1477489053,\"2360\":0.2695928196,\"2361\":0.0,\"2362\":null,\"2363\":null,\"2364\":0.3908589993,\"2365\":0.3650295115,\"2366\":0.0819478672,\"2367\":0.1483083454,\"2368\":0.2865965233,\"2369\":0.3580328077,\"2370\":0.0960700871,\"2371\":0.1522267301,\"2372\":null,\"2373\":0.1162859048,\"2374\":0.1901368916,\"2375\":null,\"2376\":null,\"2377\":0.1856152431,\"2378\":0.4241950058,\"2379\":0.1411940406,\"2380\":0.248368363,\"2381\":0.1828877435,\"2382\":0.0925593991,\"2383\":0.1414736168,\"2384\":0.1656381573,\"2385\":0.0090715669,\"2386\":0.1098789715,\"2387\":0.115143936,\"2388\":0.1338816075,\"2389\":0.3503528839,\"2390\":0.2552829274,\"2391\":null,\"2392\":0.1102137239,\"2393\":0.0502762114,\"2394\":0.1498369097,\"2395\":null,\"2396\":0.0836809928,\"2397\":null,\"2398\":0.2957969624,\"2399\":0.0,\"2400\":0.2055769341,\"2401\":0.1465689263,\"2402\":0.1377144087,\"2403\":0.1410858983,\"2404\":0.3580118179,\"2405\":0.1091020521,\"2406\":0.2233461967,\"2407\":0.1413669237,\"2408\":0.3694054178,\"2409\":0.1481519856,\"2410\":0.1492571129,\"2411\":0.0902957786,\"2412\":null,\"2413\":0.0,\"2414\":0.1281908891,\"2415\":0.2229615435,\"2416\":0.3617161985,\"2417\":0.1252507512,\"2418\":0.0,\"2419\":0.114826497,\"2420\":0.0408796726,\"2421\":0.4197728423,\"2422\":null,\"2423\":0.145611739,\"2424\":0.1990207373,\"2425\":0.2282880126,\"2426\":0.0009671598,\"2427\":0.1652426737,\"2428\":0.1229065135,\"2429\":0.1419473593,\"2430\":0.0,\"2431\":0.1454435448,\"2432\":0.0832118002,\"2433\":0.0968624472,\"2434\":0.1447193063,\"2435\":null,\"2436\":0.1906746293,\"2437\":0.1167652636,\"2438\":0.1873075162,\"2439\":null,\"2440\":0.1199790765,\"2441\":0.1313637403,\"2442\":0.1474758369,\"2443\":0.2651397369,\"2444\":0.2778386949,\"2445\":0.1414196834,\"2446\":0.1726398363,\"2447\":0.3495673416,\"2448\":0.1574760533,\"2449\":0.1449361633,\"2450\":0.1007179407,\"2451\":null,\"2452\":0.156358285,\"2453\":0.1596205595,\"2454\":0.1466163022,\"2455\":0.1974356277,\"2456\":0.1558134373,\"2457\":0.1142248319,\"2458\":0.0763457841,\"2459\":0.1374597473,\"2460\":0.3323127031,\"2461\":0.3414356397,\"2462\":0.4222167819,\"2463\":0.1959574673,\"2464\":0.3105127796,\"2465\":0.0725802404,\"2466\":0.0593124278,\"2467\":null,\"2468\":0.2038992243,\"2469\":0.1641135744,\"2470\":0.3746522174,\"2471\":null,\"2472\":0.07416286,\"2473\":0.1126404156,\"2474\":0.3427158962,\"2475\":0.1235312034,\"2476\":0.1452489465,\"2477\":0.1478935468,\"2478\":0.1123616697,\"2479\":0.1230042894,\"2480\":0.0770583834,\"2481\":0.1860948325,\"2482\":0.0664832785,\"2483\":0.0673565923,\"2484\":null,\"2485\":0.309834153,\"2486\":0.1712702261,\"2487\":0.0672697023,\"2488\":0.1882075756,\"2489\":0.0216148505,\"2490\":0.1269045172,\"2491\":0.0654836683,\"2492\":0.080216914,\"2493\":0.066114164,\"2494\":0.1455630483,\"2495\":0.1230787515,\"2496\":0.2763785248,\"2497\":0.2235835538,\"2498\":0.1657643551,\"2499\":0.2559164076,\"2500\":null,\"2501\":0.115283579,\"2502\":0.1152469139,\"2503\":0.1448131211,\"2504\":0.0992524351,\"2505\":0.0956898384,\"2506\":0.0,\"2507\":0.1910089018,\"2508\":0.152277274,\"2509\":0.3548428923,\"2510\":0.11074829,\"2511\":0.188773821,\"2512\":0.2523487449,\"2513\":0.2842668831,\"2514\":0.1098670136,\"2515\":0.1700140121,\"2516\":0.3607515622,\"2517\":0.2054321061,\"2518\":null,\"2519\":0.1383135876,\"2520\":0.1151567322,\"2521\":null,\"2522\":0.1611844368,\"2523\":0.098475855,\"2524\":0.1928813255,\"2525\":0.1252050895,\"2526\":0.1585949139,\"2527\":0.192734739,\"2528\":0.1855650709,\"2529\":0.1595279623,\"2530\":0.1697390413,\"2531\":0.0865008469,\"2532\":0.253778754,\"2533\":0.1816925096,\"2534\":null,\"2535\":0.2043317523,\"2536\":0.1368297159,\"2537\":0.0,\"2538\":0.1702574308,\"2539\":0.1036022894,\"2540\":0.221819202,\"2541\":0.1656109671,\"2542\":0.2467494741,\"2543\":0.17383352,\"2544\":0.2091448059,\"2545\":0.0952659264,\"2546\":0.1219425104,\"2547\":0.0,\"2548\":null,\"2549\":0.1817052177,\"2550\":null,\"2551\":0.2912440981,\"2552\":0.0,\"2553\":0.1026151604,\"2554\":0.0809387882,\"2555\":0.1825297624,\"2556\":0.0402155201,\"2557\":0.0832557757,\"2558\":null,\"2559\":0.0236635618,\"2560\":0.0,\"2561\":0.1121673307,\"2562\":0.3744043446,\"2563\":0.0492440902,\"2564\":0.1314844421,\"2565\":0.1237056182,\"2566\":0.1704837609,\"2567\":0.427242545,\"2568\":0.1283078801,\"2569\":0.1007431505,\"2570\":0.1120212962,\"2571\":0.0,\"2572\":0.0799754521,\"2573\":0.0922634658,\"2574\":0.1728507329,\"2575\":0.1736525557,\"2576\":0.0846062458,\"2577\":0.0640560255,\"2578\":0.1863639487,\"2579\":0.3453224627,\"2580\":0.0955924304,\"2581\":0.141963305,\"2582\":0.032269443,\"2583\":0.0404671195,\"2584\":0.0753310442,\"2585\":0.1552035341,\"2586\":0.1747467773,\"2587\":0.1765471629,\"2588\":0.055900066,\"2589\":0.1673782127,\"2590\":0.471850511,\"2591\":0.1676766837,\"2592\":0.1611804716,\"2593\":0.4156526404,\"2594\":0.1090564903,\"2595\":0.0848404536,\"2596\":0.1758576237,\"2597\":0.3526601748,\"2598\":0.2766570911,\"2599\":0.1689613159,\"2600\":0.1094112991,\"2601\":0.1386885211,\"2602\":0.0903222536,\"2603\":0.1512186244,\"2604\":0.1963050306,\"2605\":0.3221609431,\"2606\":0.3559925366,\"2607\":0.2787939376,\"2608\":0.3519140109,\"2609\":0.150301549,\"2610\":0.1266679205,\"2611\":0.1286264485,\"2612\":0.1602873861,\"2613\":0.1917146645,\"2614\":0.1687931456,\"2615\":0.1206937596,\"2616\":0.414482486,\"2617\":0.1057986606,\"2618\":0.1732136463,\"2619\":0.1182402369,\"2620\":0.1623807562,\"2621\":0.1329077244,\"2622\":0.2302369801,\"2623\":0.1594874087,\"2624\":0.1325548639,\"2625\":0.0259355871,\"2626\":0.1944132324,\"2627\":0.3581888344,\"2628\":0.1273721657,\"2629\":0.1215454399,\"2630\":0.0716266874,\"2631\":0.195344676,\"2632\":0.3835139469,\"2633\":0.4202036617,\"2634\":0.1306423542,\"2635\":null,\"2636\":0.1907138254,\"2637\":0.4009092079,\"2638\":0.1776671424,\"2639\":0.1231217826,\"2640\":0.3159826009,\"2641\":0.3191762383,\"2642\":0.1754481141,\"2643\":0.1640554882,\"2644\":0.0785806936,\"2645\":0.2883621283,\"2646\":0.3643753582,\"2647\":0.2376932908,\"2648\":0.3364800137,\"2649\":0.0934509418,\"2650\":0.1630040461,\"2651\":0.1586529797,\"2652\":0.2530527021,\"2653\":0.3027384982,\"2654\":0.2003266703,\"2655\":0.1436307615,\"2656\":0.223654021,\"2657\":0.0321562182,\"2658\":0.1375470063,\"2659\":0.2218840029,\"2660\":0.3365339122,\"2661\":0.1607414467,\"2662\":0.1752901291,\"2663\":0.16368644,\"2664\":0.1460571286,\"2665\":0.1119124491,\"2666\":0.1196342299,\"2667\":0.0867914511,\"2668\":0.1328096995,\"2669\":0.0852518344,\"2670\":0.3199366425,\"2671\":0.1460864387,\"2672\":0.3603665908,\"2673\":null,\"2674\":null,\"2675\":0.0048071555,\"2676\":0.1779221134,\"2677\":0.1264409255,\"2678\":0.0731409099,\"2679\":0.1869108346,\"2680\":0.2014945643,\"2681\":0.1910594928,\"2682\":0.1571225455,\"2683\":0.0940684671,\"2684\":0.3121305703,\"2685\":0.2831706931,\"2686\":0.3560536618,\"2687\":0.217686443,\"2688\":0.0138335363,\"2689\":0.3709479438,\"2690\":0.3502827724,\"2691\":0.2203758993,\"2692\":0.1035415397,\"2693\":0.0654908646,\"2694\":0.1931339357,\"2695\":0.1251219195,\"2696\":0.0696788799,\"2697\":0.0,\"2698\":0.2350489123,\"2699\":null,\"2700\":0.0216918887,\"2701\":0.1128494265,\"2702\":0.1957252051,\"2703\":0.0495284029,\"2704\":0.1175844742,\"2705\":0.1108342818,\"2706\":0.1326520386,\"2707\":0.08846868,\"2708\":0.1156052688,\"2709\":0.1698813111,\"2710\":0.0917567924,\"2711\":0.0969933767,\"2712\":0.3749479119,\"2713\":0.0815227274,\"2714\":0.1727530789,\"2715\":0.0,\"2716\":null,\"2717\":0.1391790211,\"2718\":0.1264716363,\"2719\":null,\"2720\":0.0785310368,\"2721\":0.2144750256,\"2722\":0.3472543232,\"2723\":null,\"2724\":0.2332436399,\"2725\":0.1391687002,\"2726\":0.1703630432,\"2727\":0.1617720492,\"2728\":0.1105966075,\"2729\":0.0947937599,\"2730\":0.2065793142,\"2731\":0.1837387881,\"2732\":0.1526273929,\"2733\":0.2077320691,\"2734\":0.411172134,\"2735\":0.1876582904,\"2736\":0.0883426845,\"2737\":0.13756618,\"2738\":0.1627226649,\"2739\":0.1125680461,\"2740\":0.368494851,\"2741\":0.1146607712,\"2742\":0.0452606286,\"2743\":0.342037856,\"2744\":0.1926529139,\"2745\":0.0662953499,\"2746\":0.3632527343,\"2747\":0.1159765246,\"2748\":0.0527614718,\"2749\":0.2199848885,\"2750\":0.14442126,\"2751\":0.1258000502,\"2752\":0.1471363594,\"2753\":null,\"2754\":0.1410728419,\"2755\":0.0794595932,\"2756\":null,\"2757\":0.3662601211,\"2758\":0.1401306482,\"2759\":0.0662538279,\"2760\":0.1898443262,\"2761\":0.1974477957,\"2762\":0.1568265944,\"2763\":0.0962422205,\"2764\":0.0653276989,\"2765\":null,\"2766\":0.3915888182,\"2767\":0.3168037931,\"2768\":0.1332914666,\"2769\":0.1878639692,\"2770\":0.1715190641,\"2771\":0.1561486724,\"2772\":0.1250637351,\"2773\":0.1563125986,\"2774\":0.0733317691,\"2775\":0.1149101469,\"2776\":0.1234900089,\"2777\":0.1936692426,\"2778\":0.1101707314,\"2779\":0.1951041868,\"2780\":0.1202705769,\"2781\":0.314578991,\"2782\":0.1774367375,\"2783\":0.1242823653,\"2784\":0.2093891872,\"2785\":0.1740897718,\"2786\":0.2384159823,\"2787\":0.2182922326,\"2788\":0.1645303422,\"2789\":0.212556804,\"2790\":0.0372784794,\"2791\":0.1509287601,\"2792\":0.1353151218,\"2793\":0.0193792944,\"2794\":0.1877271488,\"2795\":null,\"2796\":null,\"2797\":0.0498164666,\"2798\":0.0780273641,\"2799\":0.029172227,\"2800\":0.4076562948,\"2801\":0.2012932229,\"2802\":0.1527399385,\"2803\":0.3674139087,\"2804\":0.1713914074,\"2805\":0.0,\"2806\":0.1450488799,\"2807\":0.2129122393,\"2808\":null,\"2809\":0.189773879,\"2810\":0.1641764437,\"2811\":0.054311693,\"2812\":null,\"2813\":0.1623437149,\"2814\":0.0971594329,\"2815\":0.1077083344,\"2816\":0.1086439779,\"2817\":0.0951395188,\"2818\":0.2049068489,\"2819\":0.1206062154,\"2820\":0.1664879195,\"2821\":0.1456682933,\"2822\":0.101059846,\"2823\":0.0356584818,\"2824\":0.123135002,\"2825\":0.4733603139,\"2826\":0.3641967298,\"2827\":0.0622685507,\"2828\":0.1054977633,\"2829\":0.0837883251,\"2830\":0.166672429,\"2831\":0.10653901,\"2832\":0.2313003297,\"2833\":0.0369990572,\"2834\":null,\"2835\":0.0467040757,\"2836\":0.1767929081,\"2837\":0.1379471425,\"2838\":0.2279886285,\"2839\":0.1750373396,\"2840\":0.098482253,\"2841\":0.107391708,\"2842\":0.095199672,\"2843\":0.0427597764,\"2844\":0.0445190961,\"2845\":0.1250687516,\"2846\":0.1279960947,\"2847\":0.1978557127,\"2848\":0.1235623625,\"2849\":0.1175867644,\"2850\":0.0,\"2851\":null,\"2852\":0.1224081121,\"2853\":0.2814717863,\"2854\":null,\"2855\":0.1160674738,\"2856\":0.20231687,\"2857\":0.0706878605,\"2858\":null,\"2859\":0.1076549363,\"2860\":null,\"2861\":null,\"2862\":0.1584972538,\"2863\":0.0787811564,\"2864\":0.1824409078,\"2865\":0.0514154382,\"2866\":0.0703231328,\"2867\":0.2103545447,\"2868\":null,\"2869\":0.0912974155,\"2870\":0.3725348084,\"2871\":0.0982918685,\"2872\":0.1266594563,\"2873\":0.2130993475,\"2874\":null,\"2875\":0.2949200097,\"2876\":0.1250099318,\"2877\":null,\"2878\":0.2976119945,\"2879\":null,\"2880\":0.083222087,\"2881\":0.134755447,\"2882\":0.185187214,\"2883\":0.0682554136,\"2884\":0.0906047444,\"2885\":null,\"2886\":0.2022149446,\"2887\":0.1281668936,\"2888\":0.1961732246,\"2889\":0.1614725883,\"2890\":null,\"2891\":0.106965583,\"2892\":null,\"2893\":null,\"2894\":0.3890865085,\"2895\":0.189961081,\"2896\":0.0884847657,\"2897\":0.0948094972,\"2898\":null,\"2899\":0.0531133674,\"2900\":0.1507559641,\"2901\":0.1996207875,\"2902\":0.2461898233,\"2903\":0.2281232896,\"2904\":0.3428570127,\"2905\":0.1910513032,\"2906\":0.1557268995,\"2907\":0.126640435,\"2908\":0.0473206847,\"2909\":0.0,\"2910\":0.031564646,\"2911\":0.2761417501,\"2912\":0.1418457183,\"2913\":0.1558312771,\"2914\":0.1214191151,\"2915\":0.0267060488,\"2916\":0.08802737,\"2917\":0.1234366162,\"2918\":0.1101325586,\"2919\":0.0944760642,\"2920\":0.1190447788,\"2921\":0.1962532538,\"2922\":0.353110535,\"2923\":0.1943589778,\"2924\":null,\"2925\":null,\"2926\":0.0688615286,\"2927\":0.070487004,\"2928\":0.1135325132,\"2929\":0.1411501185,\"2930\":0.1239636903,\"2931\":0.0942120013,\"2932\":0.3078046424,\"2933\":0.0885215821,\"2934\":0.0697654913,\"2935\":0.1071582826,\"2936\":0.179843613,\"2937\":null,\"2938\":0.2026661634,\"2939\":0.0712856401,\"2940\":0.0999866438,\"2941\":0.3733362251,\"2942\":0.2076933065,\"2943\":0.1392567804,\"2944\":0.2448365702,\"2945\":0.2566096218,\"2946\":0.1326082214,\"2947\":0.1482459552,\"2948\":0.1650039198,\"2949\":0.1382296628,\"2950\":0.100526127,\"2951\":0.0,\"2952\":0.1284223706,\"2953\":0.2003324355,\"2954\":0.1502619809,\"2955\":0.2285725761,\"2956\":0.2474840459,\"2957\":0.0962559013,\"2958\":0.1536856979,\"2959\":0.1565746914,\"2960\":0.1539563787,\"2961\":0.0769503668,\"2962\":0.1612255935,\"2963\":0.3552159887,\"2964\":0.0,\"2965\":0.0929015081,\"2966\":0.1823181205,\"2967\":0.1542980917,\"2968\":0.2417068531,\"2969\":0.1250628392,\"2970\":0.3697871034,\"2971\":0.0503017274,\"2972\":0.1359166434,\"2973\":0.1883793174,\"2974\":null,\"2975\":0.114311998,\"2976\":null,\"2977\":0.2238877187,\"2978\":0.1047221045,\"2979\":0.1266756231,\"2980\":0.1612213396,\"2981\":0.1333922146,\"2982\":0.124372343,\"2983\":0.366970241,\"2984\":0.201731988,\"2985\":0.1988346859,\"2986\":0.1131351364,\"2987\":null,\"2988\":0.4274591942,\"2989\":0.1535136595,\"2990\":0.1700482298,\"2991\":0.1425759306,\"2992\":0.3918729937,\"2993\":0.1484993871,\"2994\":0.2084782385,\"2995\":0.1576894303,\"2996\":0.1648986671,\"2997\":0.1024351375,\"2998\":0.0493390019,\"2999\":0.2753686245,\"3000\":0.1433328171,\"3001\":0.1921675405,\"3002\":0.1472103282,\"3003\":0.0872148437,\"3004\":0.0879251378,\"3005\":0.0764622303,\"3006\":0.1176594671,\"3007\":null,\"3008\":0.1972616279,\"3009\":0.3311118349,\"3010\":0.2630631012,\"3011\":null,\"3012\":0.1853411434,\"3013\":0.0389204294,\"3014\":0.0964589448,\"3015\":null,\"3016\":null,\"3017\":0.0750845517,\"3018\":0.2363622802,\"3019\":0.1713662105,\"3020\":0.2087148827,\"3021\":0.1427312498,\"3022\":0.1235597504,\"3023\":0.2029018806,\"3024\":0.3576645636,\"3025\":0.2044188933,\"3026\":0.1357935215,\"3027\":0.1637519856,\"3028\":0.1873183343,\"3029\":0.1460653493,\"3030\":0.1718598281,\"3031\":0.2077733213,\"3032\":null,\"3033\":0.1279479733,\"3034\":0.2370448471,\"3035\":0.0766388018,\"3036\":0.1364764537,\"3037\":0.0303809615,\"3038\":0.1518784154,\"3039\":0.0947830409,\"3040\":0.1222721815,\"3041\":0.0955427841,\"3042\":0.0984660934,\"3043\":0.1505275578,\"3044\":null,\"3045\":0.1727179405,\"3046\":null,\"3047\":0.1225808066,\"3048\":0.0624668917,\"3049\":0.0087868705,\"3050\":0.3651727725,\"3051\":null,\"3052\":0.0682481789,\"3053\":0.1295525482,\"3054\":0.0721778259,\"3055\":0.1164790635,\"3056\":0.0662856163,\"3057\":0.1892340376,\"3058\":0.1391903596,\"3059\":0.142903941,\"3060\":null,\"3061\":0.1676383258,\"3062\":0.1187948438,\"3063\":0.0375627641,\"3064\":0.0959098625,\"3065\":0.0869250187,\"3066\":0.2237222338,\"3067\":0.1337016772,\"3068\":0.1875669565,\"3069\":null,\"3070\":0.3261244818,\"3071\":0.1572240557,\"3072\":0.1836434712,\"3073\":0.3116369084,\"3074\":0.1920145864,\"3075\":0.1015573671,\"3076\":0.2150719448,\"3077\":0.1020635146,\"3078\":0.2050637804,\"3079\":0.3189366009,\"3080\":0.1000215227,\"3081\":0.1061985251,\"3082\":0.2300701047,\"3083\":0.1784965122,\"3084\":0.1227384687,\"3085\":null,\"3086\":0.1235454522,\"3087\":0.4194343765,\"3088\":0.3579175093,\"3089\":0.1670926532,\"3090\":0.1689621149,\"3091\":0.1678187955,\"3092\":0.1036851708,\"3093\":0.1223124417,\"3094\":0.3608692076,\"3095\":0.1215449006,\"3096\":0.0984069005,\"3097\":0.1100142292,\"3098\":0.1823717607,\"3099\":0.1637060816,\"3100\":0.3563179208,\"3101\":0.1318920418,\"3102\":0.0,\"3103\":0.0360508612,\"3104\":0.3912394401,\"3105\":0.0823602772,\"3106\":0.1314275405,\"3107\":0.2755081019,\"3108\":0.0238451678,\"3109\":0.0,\"3110\":0.1768798345,\"3111\":0.1552325794,\"3112\":0.0939249708,\"3113\":0.0602109698,\"3114\":0.0724438609,\"3115\":0.1337793269,\"3116\":0.1694740827,\"3117\":0.1095569035,\"3118\":0.2166834405,\"3119\":0.0,\"3120\":0.0905546876,\"3121\":0.2200381744,\"3122\":0.1623940128,\"3123\":0.0219562994,\"3124\":0.0601476134,\"3125\":0.3750974205,\"3126\":0.0978940345,\"3127\":null,\"3128\":0.3591945827,\"3129\":0.1108511751,\"3130\":0.1335963182,\"3131\":null,\"3132\":0.1116539003,\"3133\":0.1591902767,\"3134\":0.1939782664,\"3135\":null,\"3136\":0.180864412,\"3137\":0.0,\"3138\":0.1614840775,\"3139\":0.1349481128,\"3140\":0.1406130385,\"3141\":0.20130162,\"3142\":0.2084209667,\"3143\":0.1240017256,\"3144\":0.2523986456,\"3145\":0.0,\"3146\":0.0,\"3147\":0.3007410472,\"3148\":0.1913785914,\"3149\":null,\"3150\":0.1555535834,\"3151\":0.0320087943,\"3152\":0.0835642107,\"3153\":0.1027223074,\"3154\":0.1238315266,\"3155\":0.2900206038,\"3156\":0.1845901483,\"3157\":0.1587719758,\"3158\":0.180908563,\"3159\":0.0595081719,\"3160\":0.3309214335,\"3161\":0.2264852211,\"3162\":0.1741240395,\"3163\":null,\"3164\":0.22766503,\"3165\":0.1192622164,\"3166\":0.1817463141,\"3167\":0.0983321525,\"3168\":0.0698880596,\"3169\":0.0,\"3170\":0.1705140578,\"3171\":0.1180622136,\"3172\":0.1774288918,\"3173\":0.1168571408,\"3174\":0.105185547,\"3175\":0.1182718915,\"3176\":null,\"3177\":0.1110266576,\"3178\":0.2354619208,\"3179\":null,\"3180\":0.1833175538,\"3181\":0.0993938676,\"3182\":0.1536279169,\"3183\":0.2802910453,\"3184\":null,\"3185\":0.1342179796,\"3186\":0.3480096707,\"3187\":0.2381092513,\"3188\":null,\"3189\":0.3150628304,\"3190\":0.126006278,\"3191\":0.1538730815,\"3192\":null,\"3193\":0.0380684583,\"3194\":0.1064097207,\"3195\":0.1155162236,\"3196\":0.3686028959,\"3197\":0.1985802301,\"3198\":0.155639681,\"3199\":0.0263591929,\"3200\":null,\"3201\":0.0972403963,\"3202\":0.3726039445,\"3203\":0.0812420942,\"3204\":null,\"3205\":0.1587942886,\"3206\":0.4185676769,\"3207\":0.1658207948,\"3208\":0.1554279635,\"3209\":0.2363080943,\"3210\":null,\"3211\":0.1213829201,\"3212\":0.0,\"3213\":0.110155268,\"3214\":0.2484904662,\"3215\":0.2298708914,\"3216\":0.219379551,\"3217\":0.1154915033,\"3218\":0.1401068428,\"3219\":0.0,\"3220\":0.0558806972,\"3221\":0.1191626605,\"3222\":0.0994715247,\"3223\":0.1188477366,\"3224\":0.1113471072,\"3225\":0.1625876351,\"3226\":0.0749989968,\"3227\":0.0651119609,\"3228\":null,\"3229\":null,\"3230\":0.0689859777,\"3231\":0.2123354816,\"3232\":0.1728275102,\"3233\":0.0,\"3234\":0.2597746432,\"3235\":0.0877176346,\"3236\":0.3084827695,\"3237\":0.258981995,\"3238\":0.3697650284,\"3239\":0.1802099682,\"3240\":null,\"3241\":null,\"3242\":0.2292378017,\"3243\":0.112524447,\"3244\":0.2806037635,\"3245\":0.1345906533,\"3246\":0.102399263,\"3247\":0.0295781397,\"3248\":0.2897015133,\"3249\":0.0894561248,\"3250\":0.3557031586,\"3251\":0.091322595,\"3252\":0.125449343,\"3253\":null,\"3254\":0.0,\"3255\":null,\"3256\":0.2094818375,\"3257\":0.1573824376,\"3258\":0.1698876003,\"3259\":0.1546283175,\"3260\":0.3174072642,\"3261\":0.3489088877,\"3262\":0.1317719375,\"3263\":0.151336944,\"3264\":0.2543656708,\"3265\":0.040856916,\"3266\":0.1918985245,\"3267\":0.212347086,\"3268\":0.0501802092,\"3269\":0.1784735712,\"3270\":0.2152709831,\"3271\":0.1272749302,\"3272\":0.1627541132,\"3273\":0.1322849032,\"3274\":null,\"3275\":0.066431362,\"3276\":0.2106442571,\"3277\":0.2213131705,\"3278\":0.2657536683,\"3279\":0.097996537,\"3280\":0.1760268993,\"3281\":0.1158103635,\"3282\":0.1871465313,\"3283\":0.3649915484,\"3284\":0.3805612835,\"3285\":0.0701903409,\"3286\":0.0911934463,\"3287\":0.1105732795,\"3288\":0.0911846907,\"3289\":0.1818297285,\"3290\":0.1838084379,\"3291\":0.2566066683,\"3292\":0.0960358402,\"3293\":0.1834787732,\"3294\":0.1281758786,\"3295\":0.0869483595,\"3296\":null,\"3297\":0.1981205761,\"3298\":0.1562491763,\"3299\":0.0471299349,\"3300\":0.0,\"3301\":0.0900923181,\"3302\":0.1494577058,\"3303\":0.1212272492,\"3304\":0.1661467222,\"3305\":0.1688908453,\"3306\":0.105569887,\"3307\":0.2024233413,\"3308\":0.0891654197,\"3309\":0.3312763109,\"3310\":0.127549501,\"3311\":0.3553419024,\"3312\":0.1037445251,\"3313\":0.1298188875,\"3314\":0.101526013,\"3315\":0.085119678,\"3316\":null,\"3317\":0.0983232107,\"3318\":0.1966549211,\"3319\":null,\"3320\":0.0,\"3321\":0.1211889628,\"3322\":0.0621470412,\"3323\":0.0,\"3324\":0.1076107129,\"3325\":0.3612493869,\"3326\":0.0683870312,\"3327\":0.116397028,\"3328\":0.2514380208,\"3329\":0.1154219205,\"3330\":null,\"3331\":0.0049645099,\"3332\":0.11387636,\"3333\":0.1844817159,\"3334\":0.1465944942,\"3335\":0.1188575333,\"3336\":null,\"3337\":0.2097005979,\"3338\":0.2080949954,\"3339\":0.4074235333,\"3340\":0.0780480669,\"3341\":0.0397255279,\"3342\":0.0925267818,\"3343\":0.0592528572,\"3344\":0.1105937094,\"3345\":0.0823781476,\"3346\":0.1508917049,\"3347\":0.0,\"3348\":0.1074906359,\"3349\":0.2126215741,\"3350\":0.2161136019,\"3351\":0.1480723679,\"3352\":0.146768251,\"3353\":0.128335467,\"3354\":0.1525384159,\"3355\":0.236841857,\"3356\":0.0284784345,\"3357\":0.1398129931,\"3358\":0.105014278,\"3359\":0.2499849544,\"3360\":0.1129038265,\"3361\":0.1311849427,\"3362\":0.2039007645,\"3363\":0.1820053323,\"3364\":null,\"3365\":0.130396836,\"3366\":0.1620673641,\"3367\":0.1742610299,\"3368\":0.333859441,\"3369\":0.3400031187,\"3370\":null,\"3371\":0.1089621682,\"3372\":0.1636607278,\"3373\":0.1610834323,\"3374\":0.0841712116,\"3375\":0.1240995515,\"3376\":null,\"3377\":0.1633111294,\"3378\":0.1560518002,\"3379\":0.0848348761,\"3380\":0.1444213276,\"3381\":0.1460541406,\"3382\":0.3703296027,\"3383\":0.0731379778,\"3384\":0.287128895,\"3385\":0.215515498,\"3386\":0.0739725051,\"3387\":0.0914191726,\"3388\":0.1734380243,\"3389\":null,\"3390\":0.0325311724,\"3391\":0.2903271597,\"3392\":0.2621018649,\"3393\":0.3908272083,\"3394\":0.0830590565,\"3395\":0.1107080681,\"3396\":0.0663655415,\"3397\":0.1851062443,\"3398\":0.2213642589,\"3399\":0.151719954,\"3400\":0.1592835869,\"3401\":0.0553392477,\"3402\":null,\"3403\":0.2694450197,\"3404\":0.3256903112,\"3405\":0.1577813533,\"3406\":0.2035873701,\"3407\":0.0991267996,\"3408\":0.2205384024,\"3409\":0.1213323949,\"3410\":0.1517868633,\"3411\":0.072308508,\"3412\":0.0782217461,\"3413\":0.1047412781,\"3414\":null,\"3415\":0.0500494792,\"3416\":null,\"3417\":null,\"3418\":0.376554767,\"3419\":0.0939004559,\"3420\":0.1206624107,\"3421\":0.3440161523,\"3422\":0.1239088039,\"3423\":0.1185779876,\"3424\":0.1347776184,\"3425\":0.3416669917,\"3426\":0.1387330494,\"3427\":0.2928713616,\"3428\":0.1554991091,\"3429\":0.1365830758,\"3430\":0.0484246447,\"3431\":null,\"3432\":0.0984948591,\"3433\":0.1359234291,\"3434\":null,\"3435\":0.149160916,\"3436\":0.1304392586,\"3437\":0.3598316615,\"3438\":0.2559987851,\"3439\":0.1416184207,\"3440\":0.3433568278,\"3441\":0.0823430153,\"3442\":null,\"3443\":0.1345719029,\"3444\":0.1609487243,\"3445\":0.1395566105,\"3446\":0.2333756199,\"3447\":0.1504226592,\"3448\":0.3614857341,\"3449\":0.4268170738,\"3450\":0.1355779842,\"3451\":0.1746110988,\"3452\":0.1988208116,\"3453\":0.3290225106,\"3454\":null,\"3455\":null,\"3456\":0.1440546567,\"3457\":null,\"3458\":0.3530270631,\"3459\":0.3553765335,\"3460\":0.2660273175,\"3461\":0.2209327135,\"3462\":0.1816791803,\"3463\":0.1070339135,\"3464\":0.108355886,\"3465\":null,\"3466\":0.0,\"3467\":0.1148115299,\"3468\":0.2123236136,\"3469\":0.1437120049,\"3470\":0.2169068841,\"3471\":0.1700949367,\"3472\":null,\"3473\":null,\"3474\":0.1556288679,\"3475\":0.0416230591,\"3476\":0.2266313933,\"3477\":0.3005072634,\"3478\":0.1896621409,\"3479\":0.3783508836,\"3480\":null,\"3481\":0.127842964,\"3482\":0.108499011,\"3483\":0.1215457135,\"3484\":0.1066280686,\"3485\":0.1307656311,\"3486\":0.1130825057,\"3487\":0.1821032144,\"3488\":0.1431582549,\"3489\":0.1847531888,\"3490\":0.1964080682,\"3491\":0.2186667606,\"3492\":0.1348400052,\"3493\":0.1207384554,\"3494\":0.1601285407,\"3495\":0.1021557533,\"3496\":0.1609367963,\"3497\":0.1525058622,\"3498\":0.18814002,\"3499\":0.2373383291,\"3500\":0.2333941402,\"3501\":0.3626120868,\"3502\":0.1714391775,\"3503\":0.0991616646,\"3504\":0.3452061234,\"3505\":0.1039250203,\"3506\":0.3317089553,\"3507\":0.4000585315,\"3508\":null,\"3509\":0.0797084068,\"3510\":0.0367596938,\"3511\":0.1174304611,\"3512\":0.2165910562,\"3513\":0.1083520347,\"3514\":0.2251939245,\"3515\":0.0895021135,\"3516\":0.1460694749,\"3517\":0.1242387779,\"3518\":0.1253978233,\"3519\":0.3545870672,\"3520\":null,\"3521\":0.0918432884,\"3522\":0.1404748207,\"3523\":0.2501729563,\"3524\":0.1912241112,\"3525\":0.1004478506,\"3526\":0.0,\"3527\":null,\"3528\":0.0864087386,\"3529\":0.1030785976,\"3530\":0.0278312761,\"3531\":0.1667658606,\"3532\":0.3496710799,\"3533\":0.1395416628,\"3534\":0.1426627887,\"3535\":0.1259343472,\"3536\":0.1927387938,\"3537\":0.2096347975,\"3538\":0.1916858298,\"3539\":0.0165171027,\"3540\":0.1474772586,\"3541\":0.0939406217,\"3542\":null,\"3543\":0.3562064578,\"3544\":0.08631065,\"3545\":0.0887065627,\"3546\":0.1991181841,\"3547\":0.0790106181,\"3548\":0.0721707866,\"3549\":null,\"3550\":0.1746016374,\"3551\":0.300312883,\"3552\":0.1976290284,\"3553\":0.3811163875,\"3554\":0.1524668992,\"3555\":0.164433504,\"3556\":null,\"3557\":null,\"3558\":null,\"3559\":0.4014721707,\"3560\":null,\"3561\":0.0887237277,\"3562\":null,\"3563\":0.1716270541,\"3564\":0.1642319108,\"3565\":0.1020305373,\"3566\":0.1962201953,\"3567\":0.2017623089,\"3568\":0.1291552523,\"3569\":0.0716973497,\"3570\":null,\"3571\":0.0,\"3572\":null,\"3573\":null,\"3574\":0.0737604895,\"3575\":0.1941903158,\"3576\":0.1801585786,\"3577\":0.1178264305,\"3578\":0.1065878299,\"3579\":0.2204206745,\"3580\":0.0,\"3581\":0.0,\"3582\":0.2030659804,\"3583\":0.1448511983,\"3584\":0.1717469061,\"3585\":0.1722755238,\"3586\":0.2513718727,\"3587\":0.1617459457,\"3588\":0.215453537,\"3589\":0.0967910235,\"3590\":0.3573230171,\"3591\":0.0993208614,\"3592\":0.1996219909,\"3593\":0.0404249266,\"3594\":null,\"3595\":null,\"3596\":null,\"3597\":0.1405958341,\"3598\":0.1438159645,\"3599\":0.0717094841,\"3600\":0.1441289655,\"3601\":0.1610856422},\"normalized profile?Map5?24k\":{\"0\":null,\"1\":0.2231752934,\"2\":0.0,\"3\":0.2028820055,\"4\":0.2205197021,\"5\":0.2944099328,\"6\":0.0,\"7\":0.3102404699,\"8\":0.184629325,\"9\":0.2660502369,\"10\":0.1276582019,\"11\":0.1624882318,\"12\":0.1898881479,\"13\":0.2514768902,\"14\":0.2089663513,\"15\":0.0,\"16\":null,\"17\":0.0144990974,\"18\":null,\"19\":0.0271186801,\"20\":0.0,\"21\":0.0,\"22\":null,\"23\":0.1636123051,\"24\":0.1608388456,\"25\":0.1655175932,\"26\":null,\"27\":0.0,\"28\":0.0,\"29\":0.0,\"30\":0.0003564485,\"31\":0.1407486519,\"32\":0.0068920759,\"33\":0.167100144,\"34\":0.2135809495,\"35\":0.1749719256,\"36\":0.1821498592,\"37\":0.1560814585,\"38\":0.1974931685,\"39\":0.1658715391,\"40\":0.16778964,\"41\":0.0000463826,\"42\":0.0009921161,\"43\":0.1928025313,\"44\":0.1726835586,\"45\":0.1656017647,\"46\":0.0001902026,\"47\":0.1765421154,\"48\":0.1592169191,\"49\":0.1569037933,\"50\":0.1774674368,\"51\":0.1591589603,\"52\":null,\"53\":0.0616536453,\"54\":0.075024501,\"55\":0.2252634912,\"56\":0.1852353609,\"57\":0.2479208127,\"58\":0.0,\"59\":0.1908526115,\"60\":0.1932035237,\"61\":0.1907277499,\"62\":0.1968335781,\"63\":0.1329799864,\"64\":0.0158783497,\"65\":0.1880877365,\"66\":0.2153329143,\"67\":0.2117959194,\"68\":0.0,\"69\":0.0,\"70\":null,\"71\":0.1402870518,\"72\":0.1680857693,\"73\":0.0,\"74\":0.1524045394,\"75\":0.136132549,\"76\":0.2463793116,\"77\":0.1690587969,\"78\":0.2034116338,\"79\":0.1946396399,\"80\":0.1621212815,\"81\":0.1745028316,\"82\":0.0,\"83\":0.2428030189,\"84\":0.1624970278,\"85\":0.1582193893,\"86\":0.0,\"87\":0.2410248866,\"88\":0.1645788148,\"89\":0.1158535124,\"90\":0.3707032488,\"91\":0.0025885794,\"92\":0.1871516564,\"93\":0.0666152657,\"94\":0.1720061143,\"95\":0.2224973682,\"96\":0.1933175074,\"97\":0.1688233438,\"98\":0.1818361003,\"99\":0.1895184904,\"100\":0.1545012423,\"101\":0.10622464,\"102\":0.197094168,\"103\":0.0,\"104\":0.1722359439,\"105\":0.2225330866,\"106\":0.1847205533,\"107\":0.1936015584,\"108\":0.1895026101,\"109\":0.174177346,\"110\":0.1998706687,\"111\":0.0316859568,\"112\":0.1920683521,\"113\":0.1739055365,\"114\":0.2199214292,\"115\":0.1996501367,\"116\":0.1847202359,\"117\":0.204606639,\"118\":0.2032496174,\"119\":0.2235973694,\"120\":0.178104626,\"121\":0.22353078,\"122\":0.1718762392,\"123\":0.3412343837,\"124\":0.1655710983,\"125\":0.0012740308,\"126\":0.1670359407,\"127\":null,\"128\":0.0996753377,\"129\":0.0,\"130\":0.2118430782,\"131\":0.1905616687,\"132\":0.2036201994,\"133\":0.1549719693,\"134\":0.2103631209,\"135\":0.0579613575,\"136\":0.2449263551,\"137\":0.1758397707,\"138\":0.1685451938,\"139\":0.3722543784,\"140\":0.3548889599,\"141\":0.1222837052,\"142\":0.0370312445,\"143\":0.1783379515,\"144\":0.2282368707,\"145\":0.1564828994,\"146\":0.1993809004,\"147\":0.1721205443,\"148\":0.221273322,\"149\":0.2274203454,\"150\":0.0008142175,\"151\":0.1386583153,\"152\":0.1723209611,\"153\":0.1827805152,\"154\":0.0006675523,\"155\":0.0,\"156\":0.1757935427,\"157\":0.1910480755,\"158\":0.0001551586,\"159\":0.1550700969,\"160\":0.0,\"161\":0.0,\"162\":0.006414128,\"163\":null,\"164\":0.0,\"165\":0.0,\"166\":0.1890520651,\"167\":0.1768074071,\"168\":0.1965053452,\"169\":0.1758515447,\"170\":0.1505765233,\"171\":0.1691837315,\"172\":0.0,\"173\":0.1401564844,\"174\":0.2352019293,\"175\":0.2423839192,\"176\":0.1966786063,\"177\":0.1909429652,\"178\":0.0075711562,\"179\":0.1495332628,\"180\":0.216746631,\"181\":0.1917293756,\"182\":0.1688729221,\"183\":0.1680772826,\"184\":0.1747597019,\"185\":0.0,\"186\":0.216968468,\"187\":0.1637680857,\"188\":0.1770019365,\"189\":0.2603336521,\"190\":0.1406429271,\"191\":null,\"192\":0.0396397194,\"193\":null,\"194\":null,\"195\":0.1606328112,\"196\":0.1974660445,\"197\":0.0,\"198\":0.0370930674,\"199\":0.0,\"200\":null,\"201\":0.0840604025,\"202\":0.0,\"203\":0.1522166729,\"204\":0.1660567138,\"205\":0.0,\"206\":0.0703233894,\"207\":0.1960626109,\"208\":null,\"209\":0.2079880191,\"210\":0.1261258927,\"211\":0.2076373412,\"212\":0.0610236616,\"213\":0.1759201223,\"214\":0.1805328558,\"215\":0.1095831773,\"216\":0.0,\"217\":0.1750806358,\"218\":0.0042261274,\"219\":0.0001485789,\"220\":0.2247656501,\"221\":0.3940194905,\"222\":0.0000387068,\"223\":0.2048339128,\"224\":0.2131847745,\"225\":0.2021203659,\"226\":0.1549526579,\"227\":0.167441259,\"228\":0.0,\"229\":0.1509153602,\"230\":0.1945931833,\"231\":0.1876042811,\"232\":0.1907725166,\"233\":0.182211202,\"234\":0.1514767418,\"235\":0.1799172628,\"236\":0.1889260379,\"237\":0.215236757,\"238\":0.2671060046,\"239\":0.291508717,\"240\":0.2377130706,\"241\":0.0,\"242\":0.1760950983,\"243\":0.000248762,\"244\":0.1645717131,\"245\":0.2047733815,\"246\":null,\"247\":0.1921049509,\"248\":0.1817940403,\"249\":0.1767579616,\"250\":0.1919535564,\"251\":0.1798246731,\"252\":0.1968036276,\"253\":0.1873022469,\"254\":0.2040885139,\"255\":0.1934152294,\"256\":0.1879196906,\"257\":0.1942132495,\"258\":0.1854109909,\"259\":0.1887646792,\"260\":0.1717150258,\"261\":0.192566897,\"262\":0.1934637537,\"263\":0.1887320822,\"264\":null,\"265\":null,\"266\":0.181671056,\"267\":0.1739966582,\"268\":0.1911636364,\"269\":0.1859639191,\"270\":0.0,\"271\":0.2383881701,\"272\":0.0,\"273\":0.0,\"274\":0.114174002,\"275\":0.1304155525,\"276\":0.0658801611,\"277\":0.1945893041,\"278\":0.1863079775,\"279\":0.0,\"280\":0.0,\"281\":0.1948965908,\"282\":0.080568583,\"283\":0.0,\"284\":0.0291838704,\"285\":0.1862723526,\"286\":0.1741031161,\"287\":0.1828185266,\"288\":0.2695369885,\"289\":0.1795872015,\"290\":0.2156796226,\"291\":0.1287903084,\"292\":0.0522015218,\"293\":0.1327391168,\"294\":0.202749861,\"295\":0.2224341957,\"296\":0.1783639718,\"297\":0.0462138227,\"298\":0.2037251331,\"299\":0.2239860339,\"300\":0.071413999,\"301\":0.0,\"302\":0.1844305315,\"303\":0.1873121576,\"304\":0.1648422578,\"305\":0.0,\"306\":0.0,\"307\":0.1582142593,\"308\":0.1980530167,\"309\":0.3858151062,\"310\":0.1733080616,\"311\":0.2098274495,\"312\":0.1271986505,\"313\":0.2123758684,\"314\":0.22541347,\"315\":0.0403724676,\"316\":0.0301424169,\"317\":0.0,\"318\":0.0,\"319\":0.1759109523,\"320\":0.0015816154,\"321\":0.1684446536,\"322\":0.2990687188,\"323\":0.1847198923,\"324\":0.3147235662,\"325\":0.1823133774,\"326\":0.297257088,\"327\":0.1593316899,\"328\":0.2013492004,\"329\":null,\"330\":0.2010733351,\"331\":0.4855709206,\"332\":0.2499704479,\"333\":0.1818334209,\"334\":0.1652542776,\"335\":0.141662393,\"336\":0.1787890795,\"337\":0.2525906069,\"338\":0.1931207416,\"339\":0.0378030346,\"340\":0.1214479253,\"341\":0.1860688649,\"342\":0.2956989742,\"343\":0.1662102802,\"344\":0.1998786876,\"345\":0.0719093102,\"346\":null,\"347\":0.093649897,\"348\":null,\"349\":0.2083958677,\"350\":0.1916028861,\"351\":0.1781124744,\"352\":0.2022891548,\"353\":0.3267551894,\"354\":0.1612965029,\"355\":0.3257061936,\"356\":0.2845574922,\"357\":0.0,\"358\":0.3357830715,\"359\":0.1817157164,\"360\":0.1866323071,\"361\":0.1973728107,\"362\":0.1895396456,\"363\":0.1082626472,\"364\":0.1524661302,\"365\":0.1911315919,\"366\":0.1058970829,\"367\":0.0572273709,\"368\":0.0222933397,\"369\":0.0,\"370\":0.1204454959,\"371\":0.1648892287,\"372\":0.1597618201,\"373\":0.0082149168,\"374\":0.16505507,\"375\":0.2515254242,\"376\":0.3320364149,\"377\":0.067415792,\"378\":0.0,\"379\":0.2812166994,\"380\":0.1844422185,\"381\":0.1797882518,\"382\":0.188945679,\"383\":0.346083124,\"384\":0.1599216408,\"385\":0.1703467298,\"386\":0.2621573413,\"387\":0.1803710862,\"388\":0.1913359674,\"389\":0.1271158941,\"390\":0.1809858028,\"391\":0.2295673026,\"392\":0.0,\"393\":0.1781835539,\"394\":0.1092883617,\"395\":null,\"396\":null,\"397\":0.1653370757,\"398\":0.1249817598,\"399\":0.1278550341,\"400\":0.0,\"401\":0.0,\"402\":0.0737215001,\"403\":0.1977760769,\"404\":0.3379896111,\"405\":0.0,\"406\":0.1663915456,\"407\":0.0653424529,\"408\":0.0,\"409\":0.0958027844,\"410\":null,\"411\":0.0488616825,\"412\":0.5059657341,\"413\":0.2464303024,\"414\":0.240496154,\"415\":0.2009412534,\"416\":0.2896551724,\"417\":0.1736337421,\"418\":0.2378992736,\"419\":0.1957043299,\"420\":0.2610336447,\"421\":0.1706286594,\"422\":0.2076539695,\"423\":0.1380907685,\"424\":0.1572589908,\"425\":0.0000582873,\"426\":0.1556635793,\"427\":0.1294397186,\"428\":0.0,\"429\":0.2107401245,\"430\":0.2200753543,\"431\":0.0769107419,\"432\":0.138880282,\"433\":0.2447423366,\"434\":0.2404108812,\"435\":0.1657597197,\"436\":0.0952007407,\"437\":0.0636241925,\"438\":0.0009018751,\"439\":0.0,\"440\":0.0,\"441\":0.2365009058,\"442\":0.0,\"443\":0.0,\"444\":0.1675061238,\"445\":0.1821956736,\"446\":0.1738024529,\"447\":0.1477861286,\"448\":0.1809766906,\"449\":0.2084463753,\"450\":null,\"451\":0.0,\"452\":0.1230299403,\"453\":0.0806900266,\"454\":0.3036108917,\"455\":0.1078302359,\"456\":0.1427342829,\"457\":0.3575497931,\"458\":null,\"459\":0.3191494149,\"460\":0.0026204153,\"461\":0.2515430043,\"462\":0.1788450687,\"463\":0.0000346876,\"464\":0.1958800788,\"465\":0.0,\"466\":0.1907784153,\"467\":0.2510318119,\"468\":0.2435916664,\"469\":0.3211984598,\"470\":0.2204318262,\"471\":0.1183602741,\"472\":0.1830111067,\"473\":0.2176390614,\"474\":0.1676081686,\"475\":0.0001478065,\"476\":0.0,\"477\":0.0,\"478\":null,\"479\":0.2396444493,\"480\":0.1836378599,\"481\":0.2048711411,\"482\":0.0,\"483\":0.2411553734,\"484\":0.0666184598,\"485\":0.2003584759,\"486\":0.1421367955,\"487\":0.1305876683,\"488\":0.2255426528,\"489\":0.2521967491,\"490\":0.2615460186,\"491\":0.2002485337,\"492\":0.2419665711,\"493\":0.1668299739,\"494\":0.2415866343,\"495\":0.181854179,\"496\":0.2404718997,\"497\":0.1815536983,\"498\":0.1960794713,\"499\":0.1781418912,\"500\":0.2629824684,\"501\":0.0075733069,\"502\":0.1784588719,\"503\":0.0,\"504\":0.0751315233,\"505\":0.2045105107,\"506\":0.1085100447,\"507\":0.1557575285,\"508\":0.1193874889,\"509\":0.177670589,\"510\":0.1029592238,\"511\":0.183777326,\"512\":null,\"513\":0.2491330018,\"514\":0.2472482782,\"515\":0.184970966,\"516\":0.1023025772,\"517\":0.2123594053,\"518\":0.1325889964,\"519\":0.0,\"520\":0.2990266154,\"521\":null,\"522\":0.2146307148,\"523\":0.2057219386,\"524\":0.0,\"525\":0.0,\"526\":0.071186896,\"527\":0.1816260212,\"528\":0.3096988807,\"529\":0.0004926651,\"530\":0.0910992821,\"531\":0.2278059463,\"532\":0.0537843147,\"533\":0.3579560639,\"534\":0.2289891387,\"535\":0.1922052573,\"536\":0.0,\"537\":0.0,\"538\":0.1352831757,\"539\":0.2686216021,\"540\":null,\"541\":null,\"542\":0.1066720929,\"543\":0.0982302433,\"544\":0.2241200779,\"545\":0.1524562425,\"546\":null,\"547\":0.2764180242,\"548\":0.1252229551,\"549\":0.2124401429,\"550\":0.2608167704,\"551\":0.1997623277,\"552\":0.1591041527,\"553\":0.2383226856,\"554\":0.1948182565,\"555\":0.1872809875,\"556\":0.0211576433,\"557\":0.1692286189,\"558\":0.2394037961,\"559\":0.2228833265,\"560\":0.0,\"561\":0.0,\"562\":0.0,\"563\":0.251078652,\"564\":0.1685061014,\"565\":null,\"566\":0.1582375772,\"567\":0.1952968461,\"568\":0.2096974937,\"569\":0.1609370661,\"570\":0.2214269092,\"571\":0.2416626039,\"572\":0.1298480239,\"573\":0.0,\"574\":0.0,\"575\":0.1233472767,\"576\":0.2012691976,\"577\":0.1725080592,\"578\":0.1811903138,\"579\":0.2083936016,\"580\":0.2273437204,\"581\":null,\"582\":0.0870235188,\"583\":0.1139333091,\"584\":0.1856217857,\"585\":0.2162060303,\"586\":0.0,\"587\":0.2477678193,\"588\":0.0,\"589\":null,\"590\":0.19188787,\"591\":0.2158307017,\"592\":0.1175088072,\"593\":null,\"594\":0.160564173,\"595\":0.1576881079,\"596\":0.1218090687,\"597\":0.1263749617,\"598\":0.0001080479,\"599\":0.2364077897,\"600\":0.3548652882,\"601\":0.0003291841,\"602\":0.108191138,\"603\":0.344801587,\"604\":0.058483218,\"605\":0.0,\"606\":0.1230105125,\"607\":null,\"608\":0.1910617161,\"609\":null,\"610\":0.2589591615,\"611\":0.1653665021,\"612\":0.1937379537,\"613\":0.2914452414,\"614\":0.2784298089,\"615\":0.1496704277,\"616\":0.2425743713,\"617\":0.0,\"618\":0.1613557358,\"619\":null,\"620\":0.3580083326,\"621\":0.1137906903,\"622\":0.1176166354,\"623\":0.0,\"624\":0.0,\"625\":0.2002610724,\"626\":0.1277077899,\"627\":0.1965248801,\"628\":0.0712769513,\"629\":0.1190223371,\"630\":0.0,\"631\":0.1752610714,\"632\":0.1742798906,\"633\":0.1942020583,\"634\":0.1889938286,\"635\":0.1745900309,\"636\":0.16191939,\"637\":0.0606382277,\"638\":0.1854218769,\"639\":0.1424524967,\"640\":0.2010960995,\"641\":0.179994695,\"642\":0.076045094,\"643\":0.0882612965,\"644\":0.1916933812,\"645\":0.1331748306,\"646\":0.0560430036,\"647\":null,\"648\":0.0362589601,\"649\":0.0975567402,\"650\":0.374651298,\"651\":null,\"652\":0.0979119601,\"653\":0.2137900168,\"654\":0.0581557898,\"655\":0.1917266788,\"656\":0.1849681272,\"657\":0.2758917213,\"658\":0.1003881796,\"659\":0.258426837,\"660\":0.1760766141,\"661\":0.2061182548,\"662\":0.1993600662,\"663\":0.2288268628,\"664\":0.1211766956,\"665\":0.0,\"666\":0.1888249634,\"667\":0.0005133222,\"668\":0.0717387444,\"669\":0.3208738396,\"670\":null,\"671\":0.1692924295,\"672\":0.3469387923,\"673\":0.349910368,\"674\":0.2027645579,\"675\":0.2181809646,\"676\":0.0853036072,\"677\":0.2645563986,\"678\":0.2011150717,\"679\":0.1303011688,\"680\":0.2643993956,\"681\":0.1816686127,\"682\":0.1452379773,\"683\":0.197113841,\"684\":0.2102711308,\"685\":0.1437727795,\"686\":0.0818443254,\"687\":0.2849174676,\"688\":null,\"689\":0.1784047134,\"690\":0.0,\"691\":0.0792979645,\"692\":0.1090660776,\"693\":0.0,\"694\":0.0266447938,\"695\":0.177427491,\"696\":0.2410400652,\"697\":0.1480863656,\"698\":0.0,\"699\":0.2587037017,\"700\":0.0495500958,\"701\":0.2447296152,\"702\":0.2170840735,\"703\":0.0749376884,\"704\":0.1164946448,\"705\":0.0,\"706\":0.1613621823,\"707\":0.1794239774,\"708\":0.2601100428,\"709\":0.4409365944,\"710\":0.0,\"711\":0.0,\"712\":0.1580812166,\"713\":0.177047367,\"714\":0.085291055,\"715\":0.1621356964,\"716\":0.2309760999,\"717\":0.3734340182,\"718\":0.1331153949,\"719\":0.0279506232,\"720\":0.1714911042,\"721\":0.0,\"722\":0.2028503104,\"723\":0.1916024087,\"724\":0.2078545397,\"725\":0.0500280218,\"726\":0.1066933434,\"727\":0.1641386876,\"728\":0.0,\"729\":0.2271708522,\"730\":0.2353237198,\"731\":0.1937120755,\"732\":0.1895490662,\"733\":0.1778010883,\"734\":0.1836249355,\"735\":0.1643989397,\"736\":0.2757472051,\"737\":null,\"738\":0.2431563282,\"739\":0.2604814116,\"740\":0.0556664207,\"741\":0.2719304235,\"742\":0.1459344044,\"743\":0.1766288281,\"744\":0.3761974185,\"745\":0.0,\"746\":0.0,\"747\":0.1835093681,\"748\":0.0,\"749\":null,\"750\":0.1715954147,\"751\":0.3072632055,\"752\":0.2977287825,\"753\":0.0,\"754\":0.0158020523,\"755\":0.248475298,\"756\":0.0258712262,\"757\":0.1178883193,\"758\":0.2526865013,\"759\":0.4943037566,\"760\":0.2150488485,\"761\":0.2819098515,\"762\":0.0356917703,\"763\":0.0005524265,\"764\":0.1512010253,\"765\":0.0851752574,\"766\":0.2291666667,\"767\":0.2857353966,\"768\":0.1328335326,\"769\":0.1160397911,\"770\":0.0653533631,\"771\":0.182306404,\"772\":0.195414023,\"773\":0.1558504235,\"774\":0.0713808278,\"775\":null,\"776\":0.2081412367,\"777\":0.0,\"778\":0.1295865213,\"779\":0.0660614326,\"780\":0.1904756452,\"781\":0.0,\"782\":0.0001448923,\"783\":0.2316990983,\"784\":0.1937336793,\"785\":0.1447240407,\"786\":0.2126857896,\"787\":0.1526950541,\"788\":0.2241321309,\"789\":0.1728900809,\"790\":0.195795472,\"791\":0.233519147,\"792\":0.1601408489,\"793\":0.1869701197,\"794\":0.1199009158,\"795\":0.1531138171,\"796\":0.1743282828,\"797\":0.2184411954,\"798\":0.1686719398,\"799\":null,\"800\":0.0717340793,\"801\":0.1644134267,\"802\":0.2847221185,\"803\":0.1555876993,\"804\":0.1583821173,\"805\":0.122745108,\"806\":0.1039623526,\"807\":0.1665609764,\"808\":0.2130562926,\"809\":0.0,\"810\":0.0926405164,\"811\":0.1812126865,\"812\":0.0,\"813\":null,\"814\":0.0252067463,\"815\":0.17221254,\"816\":0.1952821552,\"817\":0.0,\"818\":0.1594971795,\"819\":0.2626250238,\"820\":null,\"821\":0.1896876947,\"822\":0.3088733823,\"823\":0.0500378401,\"824\":0.1441719581,\"825\":0.2146898931,\"826\":0.3393948462,\"827\":0.1321703642,\"828\":0.2408709043,\"829\":0.2067156962,\"830\":0.3588690265,\"831\":0.1332546755,\"832\":0.0,\"833\":0.2376015189,\"834\":0.1869728705,\"835\":0.1956178981,\"836\":0.0,\"837\":0.2516591744,\"838\":0.1741028862,\"839\":0.1630460717,\"840\":0.0,\"841\":0.1769021648,\"842\":0.0,\"843\":0.0,\"844\":0.3531651673,\"845\":0.1782018124,\"846\":0.1645849473,\"847\":0.2340160824,\"848\":0.1209234222,\"849\":0.0,\"850\":0.0,\"851\":0.2095235007,\"852\":0.0050074518,\"853\":0.0138064564,\"854\":0.1189172478,\"855\":0.1739053236,\"856\":0.1101277334,\"857\":0.0,\"858\":0.0658665636,\"859\":0.1281804939,\"860\":0.1863383562,\"861\":0.2508517247,\"862\":0.1418734424,\"863\":0.0559514372,\"864\":0.0633844368,\"865\":0.5310825402,\"866\":0.2136517324,\"867\":0.1151358952,\"868\":0.024774187,\"869\":0.2830412044,\"870\":0.1120071269,\"871\":0.1942679668,\"872\":0.1136433572,\"873\":0.1637326617,\"874\":0.1267765746,\"875\":0.0523861088,\"876\":0.1804480489,\"877\":0.0572275556,\"878\":0.0,\"879\":0.0,\"880\":0.1678604612,\"881\":0.2014399172,\"882\":null,\"883\":0.0,\"884\":0.2054723569,\"885\":0.1748653865,\"886\":0.0,\"887\":0.0,\"888\":0.077530151,\"889\":0.095731791,\"890\":0.0881150738,\"891\":0.1865721797,\"892\":0.0522072332,\"893\":0.0,\"894\":0.1878315006,\"895\":0.0883646163,\"896\":0.0767775308,\"897\":0.0913351988,\"898\":0.0931405514,\"899\":0.1637045778,\"900\":0.1465849844,\"901\":0.0549450402,\"902\":0.0011764941,\"903\":0.0509563708,\"904\":0.077177314,\"905\":0.1545357254,\"906\":0.3493635896,\"907\":0.2577517538,\"908\":0.2643870601,\"909\":0.1839012572,\"910\":0.1764471131,\"911\":0.1981769908,\"912\":0.2538669635,\"913\":0.2336610251,\"914\":0.0,\"915\":0.256992624,\"916\":0.2736857254,\"917\":0.0995458559,\"918\":0.1767097897,\"919\":0.0528289799,\"920\":0.015319016,\"921\":0.1570339981,\"922\":0.1700301923,\"923\":0.2579730766,\"924\":0.1745578132,\"925\":0.1976374961,\"926\":null,\"927\":0.226543855,\"928\":0.1917660441,\"929\":0.3823760112,\"930\":0.2034722249,\"931\":0.1434621781,\"932\":0.2613475695,\"933\":0.2413508627,\"934\":0.2067671163,\"935\":0.1048463035,\"936\":0.0855163393,\"937\":0.0017427965,\"938\":0.1159409461,\"939\":0.3669030626,\"940\":0.0808143571,\"941\":0.2556609613,\"942\":null,\"943\":0.1077828447,\"944\":0.0424779071,\"945\":0.0,\"946\":0.1613249044,\"947\":0.2864998946,\"948\":0.0841735729,\"949\":0.269687603,\"950\":0.1367451242,\"951\":0.1596520741,\"952\":0.2175695245,\"953\":0.1780550877,\"954\":0.1726881674,\"955\":0.1319336354,\"956\":0.1729039745,\"957\":0.1272569378,\"958\":0.2648140254,\"959\":0.2546269076,\"960\":null,\"961\":0.0,\"962\":0.241807071,\"963\":0.1750239522,\"964\":0.1237736916,\"965\":0.041908668,\"966\":0.1797271958,\"967\":0.0555580218,\"968\":0.3283309913,\"969\":0.1087290867,\"970\":0.1852913245,\"971\":0.1723899414,\"972\":0.3141424812,\"973\":0.3601078567,\"974\":0.248828351,\"975\":0.1850128614,\"976\":0.2008264403,\"977\":0.2480764968,\"978\":0.2998390103,\"979\":0.1450455741,\"980\":0.1847509963,\"981\":0.1729855209,\"982\":0.2012192468,\"983\":null,\"984\":0.2272646096,\"985\":0.1716974443,\"986\":0.0534838834,\"987\":0.0006695664,\"988\":0.1553990706,\"989\":0.1012316203,\"990\":0.0,\"991\":0.1659625282,\"992\":0.0,\"993\":0.0705808907,\"994\":0.0,\"995\":0.2678785164,\"996\":0.3892093726,\"997\":0.1470901219,\"998\":0.2020111386,\"999\":null,\"1000\":0.2949360546,\"1001\":0.4676655274,\"1002\":0.0,\"1003\":null,\"1004\":0.1788018895,\"1005\":0.1822471382,\"1006\":0.1760171701,\"1007\":0.0560664001,\"1008\":0.0,\"1009\":0.1413332121,\"1010\":0.0,\"1011\":0.188627639,\"1012\":0.3276886434,\"1013\":0.3269656711,\"1014\":0.185641878,\"1015\":0.4005264439,\"1016\":0.0,\"1017\":0.294154484,\"1018\":0.1824267529,\"1019\":0.1769500694,\"1020\":0.1418047798,\"1021\":0.1303162838,\"1022\":0.0,\"1023\":0.0,\"1024\":0.172623514,\"1025\":0.3638327514,\"1026\":0.2047267445,\"1027\":0.326630041,\"1028\":0.0,\"1029\":0.0,\"1030\":0.2435308127,\"1031\":0.1401386833,\"1032\":0.1923746232,\"1033\":0.0,\"1034\":0.0,\"1035\":0.1400481137,\"1036\":0.0309076678,\"1037\":0.2149968553,\"1038\":0.2655239017,\"1039\":0.2369247965,\"1040\":0.1629642105,\"1041\":0.1923492774,\"1042\":0.3118378959,\"1043\":0.1463444987,\"1044\":0.0515682015,\"1045\":0.0691922831,\"1046\":0.1441555554,\"1047\":0.1176434129,\"1048\":0.1971835609,\"1049\":null,\"1050\":0.220596196,\"1051\":0.1737718193,\"1052\":0.0741084001,\"1053\":0.1071163786,\"1054\":0.1126790674,\"1055\":0.133631384,\"1056\":0.4220460085,\"1057\":0.0773327459,\"1058\":0.1912226989,\"1059\":0.183635852,\"1060\":0.1725789305,\"1061\":0.0,\"1062\":0.0,\"1063\":0.1911303293,\"1064\":0.1980186899,\"1065\":0.0497646764,\"1066\":0.2538387746,\"1067\":null,\"1068\":0.4074497511,\"1069\":0.1155669472,\"1070\":0.1762928511,\"1071\":0.2140559987,\"1072\":0.1832321379,\"1073\":0.0565711397,\"1074\":0.2127456845,\"1075\":0.1993370575,\"1076\":0.1588536015,\"1077\":0.235763316,\"1078\":0.184566313,\"1079\":0.2053504069,\"1080\":0.0005908254,\"1081\":0.2619441667,\"1082\":0.133343869,\"1083\":0.0976400768,\"1084\":0.1943691293,\"1085\":0.1836532098,\"1086\":null,\"1087\":0.1777231372,\"1088\":0.1880172647,\"1089\":0.2392930876,\"1090\":0.0,\"1091\":0.1474650069,\"1092\":0.0824077945,\"1093\":0.1621005503,\"1094\":0.0,\"1095\":0.063830999,\"1096\":0.0463546817,\"1097\":0.1016028592,\"1098\":0.2745852217,\"1099\":0.0483625907,\"1100\":0.5257686956,\"1101\":0.1463478135,\"1102\":0.0236265575,\"1103\":0.214649666,\"1104\":0.134617415,\"1105\":0.2668291634,\"1106\":0.1965376035,\"1107\":0.1905733868,\"1108\":0.225254289,\"1109\":0.1360683736,\"1110\":0.2099820469,\"1111\":0.1223301525,\"1112\":null,\"1113\":0.0485937552,\"1114\":0.1818602862,\"1115\":0.0,\"1116\":0.2183906751,\"1117\":0.0223107952,\"1118\":0.1630682363,\"1119\":0.0724570572,\"1120\":0.1675645877,\"1121\":0.0,\"1122\":0.0778155843,\"1123\":0.3346085546,\"1124\":0.1418788886,\"1125\":0.0662777678,\"1126\":0.3018898455,\"1127\":0.2416751661,\"1128\":0.118567276,\"1129\":0.2584267824,\"1130\":0.0111282936,\"1131\":0.0,\"1132\":0.1894915668,\"1133\":0.1463162271,\"1134\":0.0745626582,\"1135\":0.0819550979,\"1136\":0.1550255927,\"1137\":0.1494410686,\"1138\":0.2131561738,\"1139\":0.213418831,\"1140\":null,\"1141\":0.0726183425,\"1142\":0.0643311578,\"1143\":0.26283458,\"1144\":0.1982229764,\"1145\":0.0565527705,\"1146\":0.0,\"1147\":0.1251819357,\"1148\":0.133481125,\"1149\":0.1357260585,\"1150\":0.231794809,\"1151\":0.1278501569,\"1152\":0.269825455,\"1153\":0.0961314766,\"1154\":0.2099225801,\"1155\":0.1562665388,\"1156\":0.2107177918,\"1157\":0.2399452804,\"1158\":null,\"1159\":0.0651072676,\"1160\":0.2637845107,\"1161\":0.2068900824,\"1162\":0.2310079465,\"1163\":0.1740042084,\"1164\":0.0702170157,\"1165\":0.0814394075,\"1166\":0.3618986906,\"1167\":0.2345607593,\"1168\":0.022203242,\"1169\":0.220644304,\"1170\":0.1183049077,\"1171\":0.0449723985,\"1172\":0.2236906375,\"1173\":0.2141992285,\"1174\":0.0369964427,\"1175\":0.0,\"1176\":0.1827876422,\"1177\":0.0,\"1178\":0.2024277911,\"1179\":0.138886066,\"1180\":0.348823836,\"1181\":0.1530758498,\"1182\":0.2596923918,\"1183\":0.1806050267,\"1184\":0.0,\"1185\":0.2159924121,\"1186\":0.0497598613,\"1187\":0.180662666,\"1188\":0.1868778601,\"1189\":0.0641327544,\"1190\":0.3436073118,\"1191\":0.0573592954,\"1192\":0.1840672476,\"1193\":0.1355777552,\"1194\":0.0541627897,\"1195\":0.201785285,\"1196\":0.0,\"1197\":0.1536262518,\"1198\":0.2275171995,\"1199\":0.2114416428,\"1200\":0.0632522506,\"1201\":0.1622938531,\"1202\":0.0,\"1203\":0.0731730662,\"1204\":0.2958464367,\"1205\":0.0255024501,\"1206\":0.056660804,\"1207\":0.0097612739,\"1208\":0.257041801,\"1209\":0.221212511,\"1210\":0.0818014829,\"1211\":0.2203656501,\"1212\":0.2525749604,\"1213\":null,\"1214\":0.2302598735,\"1215\":0.0,\"1216\":0.1258576668,\"1217\":0.1032390951,\"1218\":null,\"1219\":0.0050397309,\"1220\":0.1673301109,\"1221\":0.2676748486,\"1222\":0.1707131919,\"1223\":0.0,\"1224\":0.1953013914,\"1225\":0.182772022,\"1226\":0.1834917849,\"1227\":0.0,\"1228\":0.3771334819,\"1229\":null,\"1230\":0.2395318967,\"1231\":0.0206439151,\"1232\":0.1392559598,\"1233\":0.3070055993,\"1234\":0.3235906226,\"1235\":0.319605711,\"1236\":0.211383904,\"1237\":0.2140109453,\"1238\":0.3739404792,\"1239\":0.0594522843,\"1240\":0.2251964695,\"1241\":0.0642044216,\"1242\":0.0,\"1243\":null,\"1244\":0.0662215586,\"1245\":0.1628999931,\"1246\":0.1657006079,\"1247\":0.1348160609,\"1248\":null,\"1249\":0.243205192,\"1250\":0.1916958348,\"1251\":0.253853314,\"1252\":null,\"1253\":0.0568216129,\"1254\":0.3148214623,\"1255\":0.0,\"1256\":0.2012345282,\"1257\":null,\"1258\":0.0058119624,\"1259\":0.1860939687,\"1260\":0.0093637479,\"1261\":0.0,\"1262\":0.4624847825,\"1263\":0.1106826371,\"1264\":0.0,\"1265\":0.1703871473,\"1266\":0.1653458027,\"1267\":0.1730757449,\"1268\":0.0,\"1269\":0.0,\"1270\":0.0,\"1271\":0.0,\"1272\":0.0,\"1273\":0.0,\"1274\":0.0,\"1275\":0.0,\"1276\":null,\"1277\":0.0,\"1278\":0.0,\"1279\":0.0,\"1280\":0.0008448511,\"1281\":0.3847975703,\"1282\":null,\"1283\":0.2160060706,\"1284\":0.1707172511,\"1285\":null,\"1286\":0.1842031262,\"1287\":0.0000162111,\"1288\":0.0,\"1289\":0.3934465264,\"1290\":0.0714599821,\"1291\":0.0,\"1292\":0.0,\"1293\":0.0842402686,\"1294\":0.1686313734,\"1295\":0.1683625953,\"1296\":0.210231776,\"1297\":0.2116688484,\"1298\":0.2361886298,\"1299\":0.178221363,\"1300\":0.123976064,\"1301\":0.1937285039,\"1302\":0.1656372456,\"1303\":0.2246864977,\"1304\":0.223850448,\"1305\":0.1990921176,\"1306\":0.2131449631,\"1307\":0.0,\"1308\":0.267255017,\"1309\":0.3437667092,\"1310\":0.3079606558,\"1311\":0.1809493725,\"1312\":0.016801681,\"1313\":0.1661395231,\"1314\":0.1969944854,\"1315\":0.0,\"1316\":null,\"1317\":0.1834269683,\"1318\":0.2013202539,\"1319\":0.2180962821,\"1320\":0.0988602562,\"1321\":0.2023833411,\"1322\":0.0098915931,\"1323\":0.1504127788,\"1324\":0.2127105537,\"1325\":0.149252268,\"1326\":0.3442014274,\"1327\":0.2134980578,\"1328\":0.1193089456,\"1329\":0.1771158106,\"1330\":0.2244509974,\"1331\":0.0,\"1332\":0.2477307269,\"1333\":0.0,\"1334\":0.0,\"1335\":0.2193028795,\"1336\":0.3294475237,\"1337\":0.3608425523,\"1338\":0.1462352304,\"1339\":0.2334035703,\"1340\":0.0467149023,\"1341\":0.2210895979,\"1342\":0.2168747117,\"1343\":0.2054902873,\"1344\":0.1374538571,\"1345\":0.1652850775,\"1346\":0.0955800601,\"1347\":0.2226989679,\"1348\":0.0,\"1349\":0.2030587255,\"1350\":0.0,\"1351\":0.1938840838,\"1352\":0.2419241437,\"1353\":null,\"1354\":0.2944857155,\"1355\":0.2689539103,\"1356\":0.0439112115,\"1357\":0.1631110663,\"1358\":0.0,\"1359\":0.1990513266,\"1360\":0.0,\"1361\":0.0975919504,\"1362\":0.0,\"1363\":null,\"1364\":0.0107093715,\"1365\":0.0626419984,\"1366\":0.1566491882,\"1367\":0.1939596966,\"1368\":0.2024510298,\"1369\":0.1411329769,\"1370\":0.1628802058,\"1371\":0.2892012386,\"1372\":0.1753931789,\"1373\":0.1908359059,\"1374\":0.1556160697,\"1375\":0.1945422572,\"1376\":null,\"1377\":0.187088547,\"1378\":0.1565020224,\"1379\":0.1863957908,\"1380\":0.0582885873,\"1381\":0.1181953199,\"1382\":0.0716201796,\"1383\":null,\"1384\":0.0,\"1385\":0.1636341316,\"1386\":0.0300394565,\"1387\":0.1924296153,\"1388\":0.0920933034,\"1389\":0.1205302002,\"1390\":0.1495140694,\"1391\":0.0,\"1392\":0.0564596243,\"1393\":0.0155670271,\"1394\":0.1529065546,\"1395\":0.1789326601,\"1396\":0.0713151115,\"1397\":0.1997061058,\"1398\":0.272260597,\"1399\":0.2535285701,\"1400\":0.0812747478,\"1401\":0.1532593286,\"1402\":0.1879235382,\"1403\":0.179545463,\"1404\":0.0761727546,\"1405\":0.2006450959,\"1406\":0.0367128894,\"1407\":0.2162309765,\"1408\":0.2030350966,\"1409\":null,\"1410\":0.170181624,\"1411\":0.0667676877,\"1412\":0.1229822886,\"1413\":0.0,\"1414\":0.1237881861,\"1415\":0.0074003477,\"1416\":0.0,\"1417\":0.2588036003,\"1418\":0.3137274617,\"1419\":0.2399900909,\"1420\":0.1836331704,\"1421\":0.1939435242,\"1422\":0.2201675739,\"1423\":0.3685156569,\"1424\":0.1975087136,\"1425\":0.0,\"1426\":0.0,\"1427\":0.1754088875,\"1428\":0.0,\"1429\":0.1489124538,\"1430\":0.231494143,\"1431\":0.2154248729,\"1432\":0.3590713377,\"1433\":0.0,\"1434\":0.2786312031,\"1435\":0.2291047598,\"1436\":0.0,\"1437\":0.110534949,\"1438\":0.1557744972,\"1439\":0.0,\"1440\":null,\"1441\":0.1157159408,\"1442\":0.271631784,\"1443\":0.0890497014,\"1444\":0.1401522951,\"1445\":0.4124849882,\"1446\":0.1908261405,\"1447\":0.161893653,\"1448\":0.0583099592,\"1449\":0.170058554,\"1450\":0.2371555105,\"1451\":0.0,\"1452\":0.1527092548,\"1453\":0.1435487266,\"1454\":null,\"1455\":0.215734223,\"1456\":0.1916310656,\"1457\":0.1258066786,\"1458\":0.1655541367,\"1459\":0.0572796706,\"1460\":0.1973704509,\"1461\":0.1750900711,\"1462\":0.2034244078,\"1463\":0.1979435349,\"1464\":0.240552305,\"1465\":0.2534003447,\"1466\":0.2016666736,\"1467\":0.1315038242,\"1468\":0.1467717675,\"1469\":0.2078823824,\"1470\":0.1503421173,\"1471\":null,\"1472\":0.062359253,\"1473\":0.3391396426,\"1474\":0.1902322073,\"1475\":0.1934238875,\"1476\":0.053147592,\"1477\":0.0,\"1478\":0.1720202093,\"1479\":0.1709543951,\"1480\":null,\"1481\":0.2208494366,\"1482\":0.1244218941,\"1483\":0.0,\"1484\":0.1754972151,\"1485\":null,\"1486\":0.0222796087,\"1487\":0.2293090633,\"1488\":0.2007152344,\"1489\":0.1954791784,\"1490\":0.3629214431,\"1491\":0.1333730811,\"1492\":0.223728869,\"1493\":0.4156826634,\"1494\":0.0,\"1495\":0.1492782138,\"1496\":null,\"1497\":0.1835673457,\"1498\":0.1863626945,\"1499\":0.0558032983,\"1500\":0.0,\"1501\":0.1035264603,\"1502\":0.2554143585,\"1503\":0.1181814607,\"1504\":0.1753777333,\"1505\":0.2051773532,\"1506\":0.0,\"1507\":0.0120436993,\"1508\":0.0,\"1509\":0.0681029251,\"1510\":0.1491373019,\"1511\":0.5176390396,\"1512\":0.2204364869,\"1513\":0.1949955773,\"1514\":0.3260143821,\"1515\":0.0591641391,\"1516\":0.1995645864,\"1517\":0.0538073272,\"1518\":0.1968936896,\"1519\":0.2370397873,\"1520\":0.1450494995,\"1521\":0.177101873,\"1522\":0.1834957986,\"1523\":0.1140027347,\"1524\":0.1357361465,\"1525\":0.0,\"1526\":0.2143782322,\"1527\":0.3254407417,\"1528\":0.1864875272,\"1529\":0.1695480246,\"1530\":0.181451655,\"1531\":0.1028157238,\"1532\":0.3341063478,\"1533\":0.2456951135,\"1534\":0.0,\"1535\":0.0,\"1536\":0.2390160421,\"1537\":null,\"1538\":null,\"1539\":0.2435762288,\"1540\":0.0704985587,\"1541\":0.3436265879,\"1542\":0.1244763378,\"1543\":0.3211914604,\"1544\":0.1903200834,\"1545\":0.0,\"1546\":0.2869149618,\"1547\":0.1683150901,\"1548\":0.184799185,\"1549\":0.1481412244,\"1550\":0.0475636264,\"1551\":null,\"1552\":null,\"1553\":0.109484179,\"1554\":0.1896567412,\"1555\":0.0133370418,\"1556\":0.1294625503,\"1557\":0.3352956719,\"1558\":0.2449514546,\"1559\":0.1838467275,\"1560\":0.0,\"1561\":0.1399606514,\"1562\":0.0,\"1563\":0.4117700685,\"1564\":0.0516239163,\"1565\":0.2407940551,\"1566\":0.0530492469,\"1567\":0.0604442862,\"1568\":0.2060049296,\"1569\":0.0,\"1570\":0.2648480796,\"1571\":0.1789275241,\"1572\":0.0,\"1573\":0.0,\"1574\":0.0989441582,\"1575\":0.0801875023,\"1576\":0.2198597385,\"1577\":0.2413370873,\"1578\":0.0005680426,\"1579\":0.1463272198,\"1580\":0.1583093591,\"1581\":0.2535560099,\"1582\":0.0,\"1583\":0.0001067433,\"1584\":0.215337064,\"1585\":0.1798848235,\"1586\":0.0434259506,\"1587\":0.2162873994,\"1588\":0.2414732997,\"1589\":0.18816091,\"1590\":0.1022944857,\"1591\":0.0462179196,\"1592\":0.0368361996,\"1593\":0.1956155449,\"1594\":0.3212437985,\"1595\":0.3636161053,\"1596\":0.3103205885,\"1597\":0.3921749383,\"1598\":0.0,\"1599\":0.1268476488,\"1600\":0.2206542731,\"1601\":0.3869294026,\"1602\":0.047592658,\"1603\":0.219338533,\"1604\":0.2494258488,\"1605\":0.0,\"1606\":0.1473794276,\"1607\":0.1712768183,\"1608\":0.1183105382,\"1609\":0.1553502504,\"1610\":0.2124799582,\"1611\":0.0018268606,\"1612\":0.1850566187,\"1613\":0.0610233065,\"1614\":0.1413307221,\"1615\":0.0213299068,\"1616\":0.5031073187,\"1617\":0.2267137593,\"1618\":0.1733534296,\"1619\":0.1699291227,\"1620\":null,\"1621\":0.1804588074,\"1622\":0.0954251403,\"1623\":0.2646755854,\"1624\":0.0115931596,\"1625\":0.0649234408,\"1626\":0.1740889803,\"1627\":0.1605608133,\"1628\":0.375989697,\"1629\":null,\"1630\":0.0491956,\"1631\":0.2111247473,\"1632\":null,\"1633\":0.1643137987,\"1634\":0.2236678772,\"1635\":0.167555646,\"1636\":0.1945008563,\"1637\":0.2008538423,\"1638\":0.2031804933,\"1639\":0.1851680222,\"1640\":0.2034927494,\"1641\":0.2339148377,\"1642\":0.2104061231,\"1643\":0.0,\"1644\":null,\"1645\":0.2595416076,\"1646\":0.0959948959,\"1647\":0.3384188627,\"1648\":0.2714737669,\"1649\":0.0917719033,\"1650\":0.1155969201,\"1651\":0.1028104394,\"1652\":null,\"1653\":null,\"1654\":0.1612971342,\"1655\":0.227265357,\"1656\":0.0,\"1657\":0.0377771016,\"1658\":0.3620558764,\"1659\":0.0,\"1660\":0.2628805072,\"1661\":0.4461045096,\"1662\":0.0,\"1663\":0.2991937806,\"1664\":null,\"1665\":null,\"1666\":0.3244864065,\"1667\":0.2812926867,\"1668\":0.0709785804,\"1669\":0.0538100669,\"1670\":0.0,\"1671\":0.1711530461,\"1672\":0.3203742867,\"1673\":0.1729814741,\"1674\":0.0141657008,\"1675\":0.2235956648,\"1676\":0.254999785,\"1677\":0.1854462279,\"1678\":0.027263187,\"1679\":0.0,\"1680\":0.1672475413,\"1681\":0.1682517389,\"1682\":0.2582051047,\"1683\":null,\"1684\":0.2039820524,\"1685\":null,\"1686\":0.1161599344,\"1687\":0.0,\"1688\":0.0,\"1689\":0.0278742643,\"1690\":0.0,\"1691\":0.255236315,\"1692\":0.2440576776,\"1693\":0.1901239498,\"1694\":0.0909905675,\"1695\":0.0600717227,\"1696\":0.1836519521,\"1697\":0.2234921034,\"1698\":0.3486934467,\"1699\":0.2432643864,\"1700\":0.0115258522,\"1701\":0.0672325482,\"1702\":0.0921467901,\"1703\":0.0476506031,\"1704\":0.1732252665,\"1705\":0.3243234546,\"1706\":0.2022937491,\"1707\":0.1733910589,\"1708\":0.1717658357,\"1709\":0.1813063881,\"1710\":0.3812187818,\"1711\":0.2338645518,\"1712\":0.0,\"1713\":0.0,\"1714\":0.156300704,\"1715\":0.2339002377,\"1716\":0.4920201133,\"1717\":0.2256235163,\"1718\":0.2084736358,\"1719\":0.057156807,\"1720\":0.0,\"1721\":0.1803328653,\"1722\":0.056695714,\"1723\":0.2071216998,\"1724\":0.1749317017,\"1725\":0.1915637237,\"1726\":0.1859345759,\"1727\":0.2367054241,\"1728\":0.0736016924,\"1729\":0.2431138043,\"1730\":0.2560311284,\"1731\":null,\"1732\":0.241262122,\"1733\":0.0163242787,\"1734\":0.1205691986,\"1735\":0.1783704435,\"1736\":0.1509459921,\"1737\":0.0616029696,\"1738\":0.2007642164,\"1739\":0.1393271208,\"1740\":0.3691196668,\"1741\":0.1812643593,\"1742\":0.0,\"1743\":0.1839436301,\"1744\":0.0890109239,\"1745\":0.1214235148,\"1746\":0.21790777,\"1747\":0.253553809,\"1748\":0.1740037788,\"1749\":0.3247320003,\"1750\":0.1255203409,\"1751\":0.0694613637,\"1752\":0.2176698348,\"1753\":0.0,\"1754\":0.0,\"1755\":0.1584419018,\"1756\":0.2898655983,\"1757\":null,\"1758\":0.1912438041,\"1759\":0.0549656636,\"1760\":0.000060677,\"1761\":null,\"1762\":0.0,\"1763\":0.0,\"1764\":0.0010728924,\"1765\":0.1905086415,\"1766\":0.2539684669,\"1767\":0.072067012,\"1768\":0.1683320422,\"1769\":null,\"1770\":0.0051717643,\"1771\":0.0537473983,\"1772\":0.1530582255,\"1773\":0.1501160278,\"1774\":0.3118454458,\"1775\":0.2629649978,\"1776\":0.0576643193,\"1777\":0.1453370844,\"1778\":0.2265741932,\"1779\":null,\"1780\":0.0,\"1781\":0.1880972026,\"1782\":0.2198578751,\"1783\":0.1598099409,\"1784\":0.286415085,\"1785\":0.1493810887,\"1786\":0.1568998378,\"1787\":0.4544045162,\"1788\":null,\"1789\":0.0,\"1790\":null,\"1791\":0.1982131836,\"1792\":null,\"1793\":0.1256963971,\"1794\":0.1472144523,\"1795\":0.2866623659,\"1796\":null,\"1797\":0.1026555225,\"1798\":null,\"1799\":0.1624191266,\"1800\":0.2772577568,\"1801\":0.1895388038,\"1802\":0.0,\"1803\":0.1374799902,\"1804\":0.169042076,\"1805\":0.0615592235,\"1806\":0.2255072282,\"1807\":0.1894339369,\"1808\":0.0000888942,\"1809\":0.1681219291,\"1810\":null,\"1811\":0.1395654435,\"1812\":0.1427981259,\"1813\":0.114092331,\"1814\":0.0245162948,\"1815\":0.0409238084,\"1816\":0.0656433282,\"1817\":0.0558707269,\"1818\":0.1058052715,\"1819\":0.1667439903,\"1820\":0.300117095,\"1821\":0.1917377106,\"1822\":0.3609274132,\"1823\":0.0,\"1824\":0.1683594612,\"1825\":0.0379509977,\"1826\":0.1707454698,\"1827\":0.2016017424,\"1828\":0.0088440625,\"1829\":null,\"1830\":null,\"1831\":0.1221508384,\"1832\":null,\"1833\":0.2407366114,\"1834\":0.140562424,\"1835\":0.0150861774,\"1836\":0.0,\"1837\":0.289484914,\"1838\":0.1440198311,\"1839\":0.0,\"1840\":null,\"1841\":0.0,\"1842\":0.0135179874,\"1843\":0.4051835398,\"1844\":0.1861375827,\"1845\":0.1585695244,\"1846\":0.0,\"1847\":0.2543243309,\"1848\":0.2990128727,\"1849\":0.2365845471,\"1850\":null,\"1851\":null,\"1852\":0.1585674795,\"1853\":0.2136078756,\"1854\":0.1007020328,\"1855\":0.2108479365,\"1856\":0.0985366161,\"1857\":0.1884761622,\"1858\":0.1223874247,\"1859\":0.1704493955,\"1860\":0.264422652,\"1861\":0.2235410694,\"1862\":0.2103467358,\"1863\":0.2197729124,\"1864\":0.1092310471,\"1865\":0.1708641772,\"1866\":0.1516572762,\"1867\":0.0084192784,\"1868\":0.1465225712,\"1869\":0.2367885178,\"1870\":0.2187640722,\"1871\":0.3410288557,\"1872\":0.0866685264,\"1873\":0.1973653865,\"1874\":0.1805214503,\"1875\":0.1952317613,\"1876\":0.0,\"1877\":0.2715004311,\"1878\":0.0,\"1879\":0.0,\"1880\":0.2398544247,\"1881\":0.0395538867,\"1882\":0.0857872319,\"1883\":0.2574991094,\"1884\":0.2275991919,\"1885\":0.1864451123,\"1886\":0.1918995042,\"1887\":null,\"1888\":0.210550925,\"1889\":0.1572589073,\"1890\":0.0,\"1891\":null,\"1892\":0.0152814964,\"1893\":0.1954571441,\"1894\":0.2282736733,\"1895\":0.1742995993,\"1896\":null,\"1897\":0.193544461,\"1898\":null,\"1899\":0.4062963867,\"1900\":0.0322139137,\"1901\":0.1996474774,\"1902\":0.0,\"1903\":0.2212110673,\"1904\":0.055002846,\"1905\":0.1922520808,\"1906\":0.0726220164,\"1907\":0.1968685142,\"1908\":0.1853862705,\"1909\":0.2044391103,\"1910\":0.0589112686,\"1911\":0.2913597979,\"1912\":0.1841905418,\"1913\":0.3248646968,\"1914\":0.1683710179,\"1915\":0.1143305619,\"1916\":0.1025211014,\"1917\":null,\"1918\":0.0,\"1919\":0.1166694105,\"1920\":0.1897319325,\"1921\":0.1662289841,\"1922\":0.1748191228,\"1923\":0.2113310201,\"1924\":0.1576069015,\"1925\":0.1989670084,\"1926\":0.1366952895,\"1927\":0.0806487979,\"1928\":0.0,\"1929\":0.0968028434,\"1930\":0.205688716,\"1931\":0.4311407093,\"1932\":0.1513791777,\"1933\":0.2684030178,\"1934\":0.0,\"1935\":0.1836096948,\"1936\":0.0820557635,\"1937\":0.1998285659,\"1938\":0.3451488202,\"1939\":0.1381139559,\"1940\":0.1729064486,\"1941\":0.0,\"1942\":0.20679436,\"1943\":0.0966955054,\"1944\":0.193135878,\"1945\":0.2090252993,\"1946\":0.1475073647,\"1947\":0.1667940869,\"1948\":0.1290334878,\"1949\":0.1770819002,\"1950\":0.0623885465,\"1951\":0.2734258973,\"1952\":null,\"1953\":0.0,\"1954\":0.0,\"1955\":0.187906308,\"1956\":0.1249796204,\"1957\":0.2336177415,\"1958\":0.2138836981,\"1959\":0.2256336864,\"1960\":0.1533046742,\"1961\":0.2638392707,\"1962\":0.3131197295,\"1963\":0.1639840241,\"1964\":0.1737693662,\"1965\":0.146654477,\"1966\":null,\"1967\":0.0942919505,\"1968\":0.1656672004,\"1969\":0.1432264647,\"1970\":0.1479478025,\"1971\":null,\"1972\":0.157466514,\"1973\":0.1789904171,\"1974\":0.1585974567,\"1975\":0.1770692171,\"1976\":0.1155788757,\"1977\":0.1833175005,\"1978\":0.2414922871,\"1979\":0.2530817631,\"1980\":0.0211969585,\"1981\":0.1066386874,\"1982\":0.1913414777,\"1983\":0.197754304,\"1984\":0.0,\"1985\":0.1313600199,\"1986\":0.2314353417,\"1987\":0.0,\"1988\":0.0,\"1989\":0.0381561103,\"1990\":0.1984225514,\"1991\":0.0,\"1992\":0.1746348528,\"1993\":0.2209470046,\"1994\":0.1822874419,\"1995\":0.275184841,\"1996\":0.0,\"1997\":0.0703128502,\"1998\":0.0,\"1999\":0.205993595,\"2000\":0.3740907631,\"2001\":0.182282495,\"2002\":0.2482718015,\"2003\":0.3800165445,\"2004\":0.3427303481,\"2005\":0.4378508687,\"2006\":0.0,\"2007\":0.0636047892,\"2008\":0.1343928905,\"2009\":0.190184342,\"2010\":0.1548625538,\"2011\":0.0,\"2012\":0.1524892942,\"2013\":0.2706876911,\"2014\":0.247207424,\"2015\":0.2133645446,\"2016\":0.1320380337,\"2017\":0.1698876346,\"2018\":0.1874443988,\"2019\":0.1344154797,\"2020\":0.0453525335,\"2021\":0.171648424,\"2022\":0.1105364762,\"2023\":null,\"2024\":0.1483013104,\"2025\":0.0,\"2026\":0.1172513311,\"2027\":0.0,\"2028\":0.1809213167,\"2029\":0.0608698131,\"2030\":0.0591905195,\"2031\":null,\"2032\":0.1970547153,\"2033\":0.189017361,\"2034\":0.2460334838,\"2035\":0.0144491049,\"2036\":0.0869865428,\"2037\":0.0737509652,\"2038\":0.0,\"2039\":0.1136420682,\"2040\":0.0799496539,\"2041\":0.1818309179,\"2042\":0.280491943,\"2043\":0.0676197523,\"2044\":0.1629235673,\"2045\":0.2169247651,\"2046\":null,\"2047\":0.2152849295,\"2048\":0.2186898604,\"2049\":0.1459431561,\"2050\":0.0744287032,\"2051\":0.0,\"2052\":0.1916873196,\"2053\":0.1652354627,\"2054\":0.2742255293,\"2055\":0.0,\"2056\":0.1708815047,\"2057\":0.0171625637,\"2058\":0.0,\"2059\":0.1661987708,\"2060\":0.1487341681,\"2061\":0.2235637816,\"2062\":0.1687616238,\"2063\":0.1532167173,\"2064\":0.0031569235,\"2065\":0.1968398444,\"2066\":0.2252640674,\"2067\":0.4716686928,\"2068\":0.1819398255,\"2069\":0.3340726879,\"2070\":0.0686544639,\"2071\":0.0868363556,\"2072\":0.2593231759,\"2073\":0.2612849732,\"2074\":null,\"2075\":0.1598408237,\"2076\":null,\"2077\":0.0693266869,\"2078\":0.1764168747,\"2079\":0.1856856093,\"2080\":0.0561408253,\"2081\":0.1904953397,\"2082\":0.2772524225,\"2083\":0.2651107989,\"2084\":0.2139175451,\"2085\":0.2322938302,\"2086\":0.1893793307,\"2087\":0.0550712587,\"2088\":0.2068728698,\"2089\":null,\"2090\":null,\"2091\":0.2591857995,\"2092\":0.1101712861,\"2093\":0.0709739221,\"2094\":0.0,\"2095\":0.1253629255,\"2096\":0.2341270803,\"2097\":0.1522440296,\"2098\":0.0,\"2099\":0.2660968563,\"2100\":0.1851664304,\"2101\":0.1865612087,\"2102\":0.2136113665,\"2103\":0.0,\"2104\":null,\"2105\":0.1904583792,\"2106\":0.0,\"2107\":0.2017507454,\"2108\":0.2147475548,\"2109\":null,\"2110\":0.2670872588,\"2111\":0.0,\"2112\":0.0219886,\"2113\":0.2171399849,\"2114\":0.3483052702,\"2115\":0.1921653312,\"2116\":0.0962991264,\"2117\":0.0,\"2118\":0.0562432504,\"2119\":0.2443030408,\"2120\":0.2279722145,\"2121\":0.200120685,\"2122\":0.0412608238,\"2123\":0.2409510508,\"2124\":0.0,\"2125\":null,\"2126\":null,\"2127\":0.1507939346,\"2128\":0.0458241336,\"2129\":null,\"2130\":0.2035766813,\"2131\":0.2897482821,\"2132\":0.1068540982,\"2133\":0.118654074,\"2134\":0.3253915194,\"2135\":null,\"2136\":0.1668072092,\"2137\":null,\"2138\":0.1798141924,\"2139\":0.1748878924,\"2140\":0.2103196596,\"2141\":0.168759426,\"2142\":0.1706475981,\"2143\":0.2722288348,\"2144\":0.0,\"2145\":0.3470437985,\"2146\":0.2503032942,\"2147\":0.0683637054,\"2148\":0.2207897914,\"2149\":0.0,\"2150\":0.0,\"2151\":0.1575115841,\"2152\":0.3728148902,\"2153\":0.1480198523,\"2154\":0.0,\"2155\":0.0558990207,\"2156\":0.0253371055,\"2157\":0.1359774479,\"2158\":0.0539837098,\"2159\":0.2058364185,\"2160\":null,\"2161\":0.2413126497,\"2162\":0.2450977283,\"2163\":0.2033490489,\"2164\":null,\"2165\":0.0574246717,\"2166\":0.0882990841,\"2167\":0.2239456553,\"2168\":0.1716217381,\"2169\":null,\"2170\":0.0024136251,\"2171\":0.187030553,\"2172\":0.0907612929,\"2173\":0.2351941595,\"2174\":0.109327993,\"2175\":0.0,\"2176\":0.1870485253,\"2177\":0.0542976491,\"2178\":0.0,\"2179\":0.3387978985,\"2180\":0.1819340341,\"2181\":0.2448977128,\"2182\":0.1518458239,\"2183\":0.1930093623,\"2184\":0.0634846256,\"2185\":0.1757991875,\"2186\":0.1437451944,\"2187\":0.2262545654,\"2188\":0.0,\"2189\":0.0,\"2190\":0.0,\"2191\":0.0,\"2192\":0.225920466,\"2193\":0.2922335382,\"2194\":0.0,\"2195\":0.0728829192,\"2196\":0.1781983872,\"2197\":0.1905000479,\"2198\":0.1828238767,\"2199\":0.1570697657,\"2200\":0.2826817474,\"2201\":0.1272680536,\"2202\":0.0193594912,\"2203\":0.0,\"2204\":0.029859,\"2205\":0.1740025303,\"2206\":0.1603172961,\"2207\":0.0,\"2208\":0.2019779072,\"2209\":0.2003112365,\"2210\":0.0044039286,\"2211\":0.0,\"2212\":0.1968551758,\"2213\":0.0834755529,\"2214\":0.1947896997,\"2215\":0.042321259,\"2216\":0.0173676917,\"2217\":0.1620352361,\"2218\":null,\"2219\":0.042469664,\"2220\":0.2371498075,\"2221\":0.1822037387,\"2222\":null,\"2223\":0.0531239368,\"2224\":0.1616716413,\"2225\":0.0389593311,\"2226\":0.0,\"2227\":0.1544730926,\"2228\":0.0,\"2229\":0.1425769089,\"2230\":null,\"2231\":0.3350477501,\"2232\":0.3246612031,\"2233\":0.4031425607,\"2234\":0.2238656976,\"2235\":0.2048805118,\"2236\":0.2786370306,\"2237\":0.2159202664,\"2238\":0.2585404938,\"2239\":0.1646226762,\"2240\":0.0,\"2241\":0.3411050556,\"2242\":0.2667853422,\"2243\":0.2126392171,\"2244\":0.1581327216,\"2245\":0.2314398778,\"2246\":0.2822828153,\"2247\":0.1934439098,\"2248\":0.203549903,\"2249\":0.0391567519,\"2250\":0.0,\"2251\":null,\"2252\":0.1869012554,\"2253\":0.1915473984,\"2254\":0.2402260123,\"2255\":0.4597689782,\"2256\":0.2136525642,\"2257\":0.2264154219,\"2258\":0.1559907887,\"2259\":0.0,\"2260\":0.2348390638,\"2261\":0.2660724891,\"2262\":0.2043363656,\"2263\":0.148080433,\"2264\":0.0017648732,\"2265\":null,\"2266\":0.0703197088,\"2267\":0.0515358252,\"2268\":0.013898993,\"2269\":0.1550762013,\"2270\":0.0275558329,\"2271\":0.1921367215,\"2272\":0.0965015317,\"2273\":0.1774652201,\"2274\":0.1102238575,\"2275\":0.0703176367,\"2276\":0.1660577113,\"2277\":0.2690546075,\"2278\":0.0813771197,\"2279\":0.2042996205,\"2280\":0.1770471295,\"2281\":0.1538203275,\"2282\":0.0636924334,\"2283\":0.053825106,\"2284\":0.3049152788,\"2285\":0.1885881842,\"2286\":0.1823932015,\"2287\":0.2504949536,\"2288\":0.1792211172,\"2289\":0.3526161599,\"2290\":0.0,\"2291\":0.1727589551,\"2292\":0.0711595739,\"2293\":0.0424183494,\"2294\":null,\"2295\":0.4207464164,\"2296\":0.0689073334,\"2297\":0.1942751776,\"2298\":0.2611077739,\"2299\":0.1657136189,\"2300\":0.1660538341,\"2301\":0.367112496,\"2302\":0.271144117,\"2303\":0.2698534496,\"2304\":0.2308385646,\"2305\":0.3347842711,\"2306\":0.1668459814,\"2307\":0.2216532745,\"2308\":0.3684569646,\"2309\":0.3979912586,\"2310\":0.1153458174,\"2311\":0.2567776219,\"2312\":0.2481952478,\"2313\":0.1851095789,\"2314\":0.2515830181,\"2315\":0.0731073742,\"2316\":0.1309082136,\"2317\":0.1723098229,\"2318\":0.13531003,\"2319\":0.273553151,\"2320\":null,\"2321\":0.0563810383,\"2322\":0.1811279088,\"2323\":0.2684393565,\"2324\":null,\"2325\":0.0,\"2326\":0.1741072626,\"2327\":null,\"2328\":0.1627000092,\"2329\":0.0313997599,\"2330\":0.1966296537,\"2331\":0.0571050885,\"2332\":0.1097291708,\"2333\":0.0,\"2334\":0.0011844425,\"2335\":0.164877431,\"2336\":0.2288524643,\"2337\":0.0,\"2338\":0.0805980816,\"2339\":0.0,\"2340\":null,\"2341\":0.1746152037,\"2342\":null,\"2343\":0.2402490386,\"2344\":0.0171152741,\"2345\":null,\"2346\":0.1881335696,\"2347\":0.0406310724,\"2348\":0.0741679956,\"2349\":0.0,\"2350\":0.3147712731,\"2351\":0.1459934028,\"2352\":0.0769416195,\"2353\":0.1956914042,\"2354\":0.2163909285,\"2355\":null,\"2356\":0.0319435172,\"2357\":null,\"2358\":0.0021132125,\"2359\":0.2380173498,\"2360\":0.0,\"2361\":0.3547570612,\"2362\":null,\"2363\":null,\"2364\":0.0,\"2365\":0.0,\"2366\":0.1985338762,\"2367\":0.0807071704,\"2368\":0.104210234,\"2369\":0.0,\"2370\":0.1808985322,\"2371\":0.1608436116,\"2372\":null,\"2373\":0.2186191444,\"2374\":0.0852285513,\"2375\":null,\"2376\":null,\"2377\":0.0,\"2378\":0.1008229099,\"2379\":0.1587015978,\"2380\":0.0700735532,\"2381\":0.0803667903,\"2382\":0.2602213282,\"2383\":0.1977805461,\"2384\":0.1666308123,\"2385\":0.4664749128,\"2386\":0.2083384779,\"2387\":0.2083982629,\"2388\":0.1792828283,\"2389\":0.0,\"2390\":0.1408818129,\"2391\":null,\"2392\":0.3117599361,\"2393\":0.2318299722,\"2394\":0.0514890586,\"2395\":null,\"2396\":0.2615116891,\"2397\":null,\"2398\":0.0799932971,\"2399\":0.3830151393,\"2400\":0.1446564108,\"2401\":0.0,\"2402\":0.2626013732,\"2403\":0.1112135843,\"2404\":0.0,\"2405\":0.2487341694,\"2406\":0.1333540102,\"2407\":0.1784903492,\"2408\":0.0038071264,\"2409\":0.2213627205,\"2410\":0.1798436186,\"2411\":0.1983577471,\"2412\":null,\"2413\":0.0,\"2414\":0.1595678723,\"2415\":0.0854349424,\"2416\":0.0006329966,\"2417\":0.1651410904,\"2418\":0.1629405418,\"2419\":0.2550418341,\"2420\":0.2698483745,\"2421\":0.0,\"2422\":null,\"2423\":0.1752359902,\"2424\":0.1471429824,\"2425\":0.0634527448,\"2426\":0.3297247884,\"2427\":0.1758185171,\"2428\":0.1925148665,\"2429\":0.1994688914,\"2430\":0.2095469743,\"2431\":0.2199735998,\"2432\":0.2888010439,\"2433\":0.3096645608,\"2434\":0.216404207,\"2435\":null,\"2436\":0.0949162634,\"2437\":0.231159129,\"2438\":0.0,\"2439\":null,\"2440\":0.2071488768,\"2441\":0.2753294411,\"2442\":0.195765312,\"2443\":0.1203007938,\"2444\":0.1244905217,\"2445\":0.2093251054,\"2446\":0.2059004093,\"2447\":0.0,\"2448\":0.2331831963,\"2449\":0.1922795057,\"2450\":0.2148763983,\"2451\":null,\"2452\":0.2079802112,\"2453\":0.227266573,\"2454\":0.2372350437,\"2455\":0.0498937168,\"2456\":0.1635353326,\"2457\":0.271772831,\"2458\":0.2482833624,\"2459\":0.1613722594,\"2460\":0.0,\"2461\":0.0,\"2462\":0.0,\"2463\":0.0663782752,\"2464\":0.0,\"2465\":0.1342870366,\"2466\":0.3595421373,\"2467\":null,\"2468\":0.0558488365,\"2469\":0.1841603744,\"2470\":0.0,\"2471\":null,\"2472\":0.3024334255,\"2473\":0.2286325072,\"2474\":0.0,\"2475\":0.1845609671,\"2476\":0.1846125831,\"2477\":0.253727213,\"2478\":0.2173512689,\"2479\":0.1728128509,\"2480\":0.2394211777,\"2481\":0.146796781,\"2482\":0.3384547822,\"2483\":0.3719346161,\"2484\":null,\"2485\":0.0,\"2486\":0.1613579364,\"2487\":0.2767990024,\"2488\":0.1466129902,\"2489\":0.2261792245,\"2490\":0.1317858898,\"2491\":0.2872112969,\"2492\":0.2287522721,\"2493\":0.2657252977,\"2494\":0.2466997637,\"2495\":0.0842500446,\"2496\":0.0888914549,\"2497\":0.1956767381,\"2498\":0.2756131554,\"2499\":0.109203011,\"2500\":null,\"2501\":0.1818633432,\"2502\":0.2042324498,\"2503\":0.2061106498,\"2504\":0.1913471674,\"2505\":0.0047463443,\"2506\":0.1257236398,\"2507\":0.0459079902,\"2508\":0.1892701339,\"2509\":0.0,\"2510\":0.1873130994,\"2511\":0.0746927876,\"2512\":0.0582647878,\"2513\":0.1078894663,\"2514\":0.2117648531,\"2515\":0.1735809055,\"2516\":0.0,\"2517\":0.1185575677,\"2518\":null,\"2519\":0.1890714096,\"2520\":0.2085898664,\"2521\":null,\"2522\":0.0337451148,\"2523\":0.2066175685,\"2524\":0.0236543738,\"2525\":0.154344094,\"2526\":0.1822630362,\"2527\":0.0574957713,\"2528\":0.1326232621,\"2529\":0.1906432287,\"2530\":0.1750490366,\"2531\":0.2410960811,\"2532\":0.1205009211,\"2533\":0.1213959,\"2534\":null,\"2535\":0.1829582873,\"2536\":0.1947165257,\"2537\":0.1349442912,\"2538\":0.0533415274,\"2539\":0.2156345442,\"2540\":0.0888396732,\"2541\":0.160212296,\"2542\":0.0606831614,\"2543\":0.1439016424,\"2544\":0.0831856738,\"2545\":0.2647915449,\"2546\":0.2417677883,\"2547\":0.2238571589,\"2548\":null,\"2549\":0.1663992091,\"2550\":null,\"2551\":0.0,\"2552\":0.430430935,\"2553\":0.2782385612,\"2554\":0.2700326502,\"2555\":0.067901388,\"2556\":0.1993498808,\"2557\":0.3856733409,\"2558\":null,\"2559\":0.1941505468,\"2560\":0.4774519795,\"2561\":0.1999960159,\"2562\":0.0,\"2563\":0.3270369816,\"2564\":0.1906690448,\"2565\":0.2046484643,\"2566\":0.1614703899,\"2567\":0.0300026569,\"2568\":0.012922244,\"2569\":0.1914209395,\"2570\":0.2536638856,\"2571\":0.050133931,\"2572\":0.2790743994,\"2573\":0.0,\"2574\":0.1780569055,\"2575\":0.1779121185,\"2576\":0.1940371125,\"2577\":0.1956575348,\"2578\":0.0713726894,\"2579\":0.005653461,\"2580\":0.2410020491,\"2581\":0.1694313062,\"2582\":0.5109598006,\"2583\":0.2810783797,\"2584\":0.2362737205,\"2585\":0.1708641549,\"2586\":0.1697499448,\"2587\":0.1736521827,\"2588\":0.2993905613,\"2589\":0.1638069293,\"2590\":0.0791420344,\"2591\":0.2210809656,\"2592\":0.1716917479,\"2593\":0.0048590057,\"2594\":0.238956639,\"2595\":0.1844816811,\"2596\":0.171605314,\"2597\":0.0,\"2598\":0.1362023502,\"2599\":0.2206213829,\"2600\":0.2037996249,\"2601\":0.1340295941,\"2602\":0.2046149687,\"2603\":0.190822169,\"2604\":0.2083039825,\"2605\":0.0,\"2606\":0.0,\"2607\":0.0,\"2608\":0.006261569,\"2609\":0.1821287769,\"2610\":0.2320739002,\"2611\":0.1405711126,\"2612\":0.2160208123,\"2613\":0.0665285819,\"2614\":0.1705034392,\"2615\":0.1758749667,\"2616\":0.0147472094,\"2617\":0.2364595279,\"2618\":0.256227424,\"2619\":0.2226321634,\"2620\":0.1142742983,\"2621\":0.2508557457,\"2622\":0.0,\"2623\":0.1643860698,\"2624\":0.2133042433,\"2625\":0.1887400681,\"2626\":0.2084926748,\"2627\":0.0,\"2628\":0.1686390947,\"2629\":0.1970887228,\"2630\":0.2637347072,\"2631\":0.1625242247,\"2632\":0.0,\"2633\":0.0000582554,\"2634\":0.1887395864,\"2635\":null,\"2636\":0.1825173224,\"2637\":0.0308072794,\"2638\":0.2096874261,\"2639\":0.2359192196,\"2640\":0.0006227484,\"2641\":0.058496539,\"2642\":0.187353836,\"2643\":0.1989698297,\"2644\":0.2089497333,\"2645\":0.1554140378,\"2646\":0.0,\"2647\":0.0,\"2648\":0.0,\"2649\":0.1904564038,\"2650\":0.129791592,\"2651\":0.1667244271,\"2652\":0.1161089792,\"2653\":0.1377866337,\"2654\":0.1919970259,\"2655\":0.1966518583,\"2656\":0.0545510348,\"2657\":0.2120320456,\"2658\":0.0103315566,\"2659\":0.0705391398,\"2660\":0.0,\"2661\":0.0390991749,\"2662\":0.179201982,\"2663\":0.1830244278,\"2664\":0.3334525745,\"2665\":0.1593820574,\"2666\":0.2483281436,\"2667\":0.1817702978,\"2668\":0.2377513616,\"2669\":0.2835304289,\"2670\":0.0063385086,\"2671\":0.1735864576,\"2672\":0.0004970216,\"2673\":null,\"2674\":null,\"2675\":0.2494353499,\"2676\":0.0173899289,\"2677\":0.0047341674,\"2678\":0.1831977398,\"2679\":0.0241585542,\"2680\":0.1339605953,\"2681\":0.0,\"2682\":0.057730493,\"2683\":0.2125130968,\"2684\":0.0,\"2685\":0.0371945988,\"2686\":0.0206148019,\"2687\":0.0696055001,\"2688\":0.0231814327,\"2689\":0.0,\"2690\":0.0,\"2691\":0.0527163405,\"2692\":0.1523464124,\"2693\":0.2368093628,\"2694\":0.0723445454,\"2695\":0.1765844171,\"2696\":0.307524263,\"2697\":0.2512190318,\"2698\":0.0829728107,\"2699\":null,\"2700\":0.3895774963,\"2701\":0.2202812233,\"2702\":0.1501731291,\"2703\":0.214398142,\"2704\":0.0172216326,\"2705\":0.1640093924,\"2706\":0.1720911883,\"2707\":0.2586464307,\"2708\":0.0766784118,\"2709\":0.1451883991,\"2710\":0.2371867581,\"2711\":0.1152091182,\"2712\":0.0,\"2713\":0.1863243857,\"2714\":0.2160525348,\"2715\":0.3557390915,\"2716\":null,\"2717\":0.1899798853,\"2718\":0.2144085133,\"2719\":null,\"2720\":0.2045256363,\"2721\":0.0,\"2722\":0.0,\"2723\":null,\"2724\":0.1262978365,\"2725\":0.2008801042,\"2726\":0.2064157296,\"2727\":0.1953841833,\"2728\":0.1808576813,\"2729\":0.1804910208,\"2730\":0.0591694287,\"2731\":0.0,\"2732\":0.189654222,\"2733\":0.0,\"2734\":0.0,\"2735\":0.1620834273,\"2736\":0.1828441951,\"2737\":0.3725349314,\"2738\":0.1900212757,\"2739\":0.1747000687,\"2740\":0.0,\"2741\":0.1907472837,\"2742\":0.4515980607,\"2743\":0.0,\"2744\":0.101952604,\"2745\":0.3428629768,\"2746\":0.0047860288,\"2747\":0.2549466697,\"2748\":0.1933565472,\"2749\":0.1950419558,\"2750\":0.0075771716,\"2751\":0.1873953605,\"2752\":0.2139039798,\"2753\":null,\"2754\":0.1583271632,\"2755\":0.3391272903,\"2756\":null,\"2757\":0.0,\"2758\":0.2289853377,\"2759\":0.3267208737,\"2760\":0.0744692352,\"2761\":0.0431101922,\"2762\":0.2539745572,\"2763\":0.2161384741,\"2764\":0.1324567467,\"2765\":null,\"2766\":0.0,\"2767\":0.0,\"2768\":0.2836942649,\"2769\":0.1546844395,\"2770\":0.0569699532,\"2771\":0.1573825835,\"2772\":0.2145415428,\"2773\":0.149380518,\"2774\":0.1995409241,\"2775\":0.2023872829,\"2776\":0.2047993995,\"2777\":0.1149766918,\"2778\":0.2863444179,\"2779\":0.0751310169,\"2780\":0.2187928981,\"2781\":0.0,\"2782\":0.1641064697,\"2783\":0.2002508935,\"2784\":0.0,\"2785\":0.2125825776,\"2786\":0.0680584565,\"2787\":0.0607689467,\"2788\":0.1431639204,\"2789\":0.0653393004,\"2790\":0.290295949,\"2791\":0.1398347477,\"2792\":0.1548291578,\"2793\":0.3594780526,\"2794\":0.0471885036,\"2795\":null,\"2796\":null,\"2797\":0.3644476886,\"2798\":0.2551025022,\"2799\":0.3103070374,\"2800\":0.0,\"2801\":0.1697370741,\"2802\":0.0096088801,\"2803\":0.0,\"2804\":0.0730342779,\"2805\":0.2360933167,\"2806\":0.0959468255,\"2807\":0.0766087254,\"2808\":null,\"2809\":0.1325135816,\"2810\":0.1884499815,\"2811\":0.2480366436,\"2812\":null,\"2813\":0.2145887871,\"2814\":0.2371663971,\"2815\":0.1949117399,\"2816\":0.2039098698,\"2817\":0.1710238489,\"2818\":0.156526388,\"2819\":0.3188222269,\"2820\":0.0332388787,\"2821\":0.2624476107,\"2822\":0.4276176164,\"2823\":0.3997766146,\"2824\":0.0087931891,\"2825\":0.0,\"2826\":0.0,\"2827\":0.0482733697,\"2828\":0.2095452388,\"2829\":0.2066300524,\"2830\":0.1231286843,\"2831\":0.1552621345,\"2832\":0.0138355942,\"2833\":0.3228329005,\"2834\":null,\"2835\":0.2763843681,\"2836\":0.1667298698,\"2837\":0.3263982386,\"2838\":0.0454580737,\"2839\":0.089305517,\"2840\":0.1434622476,\"2841\":0.2260068873,\"2842\":0.0270663596,\"2843\":0.2801089263,\"2844\":0.3671673006,\"2845\":0.0959275433,\"2846\":0.2555430803,\"2847\":0.0001143983,\"2848\":0.1474446021,\"2849\":0.2923362204,\"2850\":0.3204556124,\"2851\":null,\"2852\":0.3557119265,\"2853\":0.1136561093,\"2854\":null,\"2855\":0.1732184163,\"2856\":0.0615280172,\"2857\":0.1119877039,\"2858\":null,\"2859\":0.2414442194,\"2860\":null,\"2861\":null,\"2862\":0.1973981529,\"2863\":0.2729430916,\"2864\":0.1710450231,\"2865\":0.3372246126,\"2866\":0.2577365847,\"2867\":0.0760872795,\"2868\":null,\"2869\":0.2368099405,\"2870\":0.0518197799,\"2871\":0.2247476405,\"2872\":0.1516524411,\"2873\":0.0702981666,\"2874\":null,\"2875\":0.0824008272,\"2876\":0.1963138294,\"2877\":null,\"2878\":0.0488107369,\"2879\":null,\"2880\":0.2574910972,\"2881\":0.2186587852,\"2882\":0.1029537642,\"2883\":0.1081201602,\"2884\":0.2521015703,\"2885\":null,\"2886\":0.1420122898,\"2887\":0.2258850021,\"2888\":0.2567958253,\"2889\":0.1984291267,\"2890\":null,\"2891\":0.2128956971,\"2892\":null,\"2893\":null,\"2894\":0.0,\"2895\":0.170014121,\"2896\":0.2022508929,\"2897\":0.2850298946,\"2898\":null,\"2899\":0.2855646162,\"2900\":0.1540324419,\"2901\":0.2184871309,\"2902\":0.1221378271,\"2903\":0.0505081189,\"2904\":0.021482784,\"2905\":0.1619842475,\"2906\":0.133971714,\"2907\":0.228175938,\"2908\":0.1697327931,\"2909\":0.3456120498,\"2910\":0.4022626741,\"2911\":0.0,\"2912\":0.1878662585,\"2913\":0.0814562671,\"2914\":0.2064147207,\"2915\":0.4918162191,\"2916\":0.2251508434,\"2917\":0.2631722289,\"2918\":0.2158275831,\"2919\":0.2244514961,\"2920\":0.2315318423,\"2921\":0.0675116466,\"2922\":0.0,\"2923\":0.2215159486,\"2924\":null,\"2925\":null,\"2926\":0.3588491817,\"2927\":0.2071923092,\"2928\":0.1959476536,\"2929\":0.2120552573,\"2930\":0.1595544581,\"2931\":0.150054982,\"2932\":0.0,\"2933\":0.2941346599,\"2934\":0.2372477223,\"2935\":0.1738773139,\"2936\":0.1671232761,\"2937\":null,\"2938\":0.0299317308,\"2939\":0.1624925857,\"2940\":0.0616167604,\"2941\":0.0,\"2942\":0.1088779247,\"2943\":0.3084192252,\"2944\":0.0642361083,\"2945\":0.055558049,\"2946\":0.0198590517,\"2947\":0.1594710229,\"2948\":0.1730457982,\"2949\":0.1931030985,\"2950\":0.2471484107,\"2951\":0.3314994213,\"2952\":0.2118600445,\"2953\":0.1608827311,\"2954\":0.1474504303,\"2955\":0.0194650749,\"2956\":0.0761544399,\"2957\":0.2683164982,\"2958\":0.199044511,\"2959\":0.0294917607,\"2960\":0.1791481482,\"2961\":0.0729340313,\"2962\":0.3048466745,\"2963\":0.0,\"2964\":0.0,\"2965\":0.2579722159,\"2966\":0.1718640228,\"2967\":0.1845157425,\"2968\":0.099676838,\"2969\":0.2925592688,\"2970\":0.0,\"2971\":0.2390577142,\"2972\":0.1759393553,\"2973\":0.0623757805,\"2974\":null,\"2975\":0.2594287409,\"2976\":null,\"2977\":0.132955116,\"2978\":0.1639430706,\"2979\":0.2011438131,\"2980\":0.2117553744,\"2981\":0.1693083479,\"2982\":0.1716791421,\"2983\":0.0,\"2984\":0.1345173036,\"2985\":0.0104361581,\"2986\":0.282955226,\"2987\":null,\"2988\":0.0101010968,\"2989\":0.2061988541,\"2990\":0.2705798139,\"2991\":0.1876592829,\"2992\":0.0,\"2993\":0.2141936614,\"2994\":0.1344994341,\"2995\":0.1672440385,\"2996\":0.1776073322,\"2997\":0.0319683759,\"2998\":0.3867130225,\"2999\":0.0018761961,\"3000\":0.1972471736,\"3001\":0.163903341,\"3002\":0.2809462596,\"3003\":0.3046472906,\"3004\":0.2659129774,\"3005\":0.1813148254,\"3006\":0.1871018132,\"3007\":null,\"3008\":0.0861511628,\"3009\":0.0,\"3010\":0.1151889159,\"3011\":null,\"3012\":0.1975071946,\"3013\":0.1374894488,\"3014\":0.2638114612,\"3015\":null,\"3016\":null,\"3017\":0.3665342947,\"3018\":0.1190638002,\"3019\":0.1903118609,\"3020\":0.0622653703,\"3021\":0.2744258752,\"3022\":0.2162850508,\"3023\":0.0491437909,\"3024\":0.0,\"3025\":0.0632709993,\"3026\":0.1649323448,\"3027\":0.0799896552,\"3028\":0.1962898267,\"3029\":0.1954366427,\"3030\":0.1876327236,\"3031\":0.0707920657,\"3032\":null,\"3033\":0.2305347172,\"3034\":0.0260508767,\"3035\":0.2160668757,\"3036\":0.2059042448,\"3037\":0.2779430424,\"3038\":0.2251730177,\"3039\":0.2153410112,\"3040\":0.2383582999,\"3041\":0.2309960741,\"3042\":0.2199842194,\"3043\":0.1833071693,\"3044\":null,\"3045\":0.1641844114,\"3046\":null,\"3047\":0.221622066,\"3048\":0.2499667677,\"3049\":0.3563937753,\"3050\":0.0,\"3051\":null,\"3052\":0.3585165259,\"3053\":0.1945116385,\"3054\":0.2767710049,\"3055\":0.2292886087,\"3056\":0.3216839782,\"3057\":0.0,\"3058\":0.2326513264,\"3059\":0.0863548101,\"3060\":null,\"3061\":0.1668749272,\"3062\":0.1750784847,\"3063\":0.317100456,\"3064\":0.1621855414,\"3065\":0.2073190866,\"3066\":0.2108047113,\"3067\":0.1525666545,\"3068\":0.0788976816,\"3069\":null,\"3070\":0.0,\"3071\":0.180176351,\"3072\":0.1886985699,\"3073\":0.0015208829,\"3074\":0.2360248862,\"3075\":0.1342099317,\"3076\":0.1433509051,\"3077\":0.2583593639,\"3078\":0.1051088777,\"3079\":0.0,\"3080\":0.2444917997,\"3081\":0.2346180761,\"3082\":0.1336000476,\"3083\":0.1776478939,\"3084\":0.1568357953,\"3085\":null,\"3086\":0.1859786216,\"3087\":0.0224165345,\"3088\":0.0,\"3089\":0.1641786368,\"3090\":0.2142911356,\"3091\":0.0,\"3092\":0.2101040596,\"3093\":0.2119314685,\"3094\":0.0,\"3095\":0.2505844339,\"3096\":0.2166561711,\"3097\":0.1427383399,\"3098\":0.1950350345,\"3099\":0.0481673773,\"3100\":0.0,\"3101\":0.1731366979,\"3102\":0.4661162557,\"3103\":0.1826768402,\"3104\":0.0095074788,\"3105\":0.2621163633,\"3106\":0.1724867622,\"3107\":0.0327460273,\"3108\":0.2720674215,\"3109\":0.2249415721,\"3110\":0.127893692,\"3111\":0.2304965835,\"3112\":0.2684613899,\"3113\":0.2875781446,\"3114\":0.2925264284,\"3115\":0.1709204707,\"3116\":0.1046226323,\"3117\":0.1517145706,\"3118\":0.0,\"3119\":0.4449705704,\"3120\":0.2247733213,\"3121\":0.0725425126,\"3122\":0.3206444872,\"3123\":0.2461670544,\"3124\":0.2829434703,\"3125\":0.0,\"3126\":0.209611909,\"3127\":null,\"3128\":0.0,\"3129\":0.192523715,\"3130\":0.164867611,\"3131\":null,\"3132\":0.1699887399,\"3133\":0.1907959514,\"3134\":0.1808202865,\"3135\":null,\"3136\":0.0796035089,\"3137\":0.3493692193,\"3138\":0.1502978405,\"3139\":0.2900901647,\"3140\":0.0932924236,\"3141\":0.1653338328,\"3142\":0.1560481162,\"3143\":0.209545555,\"3144\":0.205487945,\"3145\":0.2624373853,\"3146\":0.2687387079,\"3147\":0.0,\"3148\":0.1327533222,\"3149\":null,\"3150\":0.16585547,\"3151\":0.1865957497,\"3152\":0.2588181053,\"3153\":0.2347938455,\"3154\":0.1848587169,\"3155\":0.138793975,\"3156\":0.1006656764,\"3157\":0.2362115969,\"3158\":0.1409990376,\"3159\":0.2382855183,\"3160\":0.1020654633,\"3161\":0.0972248486,\"3162\":0.1760942377,\"3163\":null,\"3164\":0.0937239644,\"3165\":0.1056465553,\"3166\":0.0513506463,\"3167\":0.2342112335,\"3168\":0.226914418,\"3169\":0.2398767281,\"3170\":0.1871233841,\"3171\":0.2523002555,\"3172\":0.0,\"3173\":0.1644358531,\"3174\":0.219387803,\"3175\":0.2500111577,\"3176\":null,\"3177\":0.1944278879,\"3178\":0.1122338532,\"3179\":null,\"3180\":0.1311890384,\"3181\":0.1741527066,\"3182\":0.1817710971,\"3183\":0.0,\"3184\":null,\"3185\":0.151670513,\"3186\":0.1227589641,\"3187\":0.0548936292,\"3188\":null,\"3189\":0.0,\"3190\":0.2236362054,\"3191\":0.1200595101,\"3192\":null,\"3193\":0.4049696576,\"3194\":0.2260719341,\"3195\":0.1934058262,\"3196\":0.0,\"3197\":0.0899350132,\"3198\":0.0694248183,\"3199\":0.3285058045,\"3200\":null,\"3201\":0.2526243672,\"3202\":0.0,\"3203\":0.1290488395,\"3204\":null,\"3205\":0.1866136249,\"3206\":0.0,\"3207\":0.1133353574,\"3208\":0.1259274139,\"3209\":0.1259103817,\"3210\":null,\"3211\":0.1972319903,\"3212\":0.163145315,\"3213\":0.210057974,\"3214\":0.0851439303,\"3215\":0.0879111251,\"3216\":0.1228997618,\"3217\":0.2093671167,\"3218\":0.2455025308,\"3219\":0.4593150714,\"3220\":0.302169386,\"3221\":0.2076629971,\"3222\":0.2556472192,\"3223\":0.1017754262,\"3224\":0.2332211748,\"3225\":0.2065787038,\"3226\":0.2388472658,\"3227\":0.2596423696,\"3228\":null,\"3229\":null,\"3230\":0.2642573738,\"3231\":0.0886440261,\"3232\":0.1726664311,\"3233\":0.4409018103,\"3234\":0.1116718915,\"3235\":0.1722402318,\"3236\":0.0,\"3237\":0.1284469199,\"3238\":0.0387206948,\"3239\":0.1761227693,\"3240\":null,\"3241\":null,\"3242\":0.1369160532,\"3243\":0.2250362599,\"3244\":0.0501309209,\"3245\":0.1514584833,\"3246\":0.1994039031,\"3247\":0.4698271296,\"3248\":0.0983592984,\"3249\":0.19293368,\"3250\":0.0,\"3251\":0.1853962002,\"3252\":0.171869878,\"3253\":null,\"3254\":0.3847624577,\"3255\":null,\"3256\":0.0915597206,\"3257\":0.1854379954,\"3258\":0.1879369478,\"3259\":0.1990804975,\"3260\":0.0,\"3261\":0.0,\"3262\":0.1593624161,\"3263\":0.1298265685,\"3264\":0.1682942926,\"3265\":0.3151288005,\"3266\":0.1557772964,\"3267\":0.0623565829,\"3268\":0.4271957828,\"3269\":0.1739323947,\"3270\":0.0280054739,\"3271\":0.2324314387,\"3272\":0.1778687631,\"3273\":0.2007406461,\"3274\":null,\"3275\":0.1939264202,\"3276\":0.0490100635,\"3277\":0.1643660333,\"3278\":0.0774023403,\"3279\":0.2043195771,\"3280\":0.1474433539,\"3281\":0.2289936641,\"3282\":0.1327037515,\"3283\":0.0,\"3284\":0.0,\"3285\":0.2097118281,\"3286\":0.2057675997,\"3287\":0.2140388677,\"3288\":0.1746843827,\"3289\":0.1824170145,\"3290\":0.1156616809,\"3291\":0.1046250995,\"3292\":0.2289749565,\"3293\":0.0469396867,\"3294\":0.2598523888,\"3295\":0.2210966382,\"3296\":null,\"3297\":0.1889757286,\"3298\":0.0809916019,\"3299\":0.2837189205,\"3300\":0.3065010767,\"3301\":0.3660792827,\"3302\":0.2065487476,\"3303\":0.202801816,\"3304\":0.1772449102,\"3305\":0.2922280794,\"3306\":0.2116088023,\"3307\":0.0826170695,\"3308\":0.1884043669,\"3309\":0.0021163225,\"3310\":0.1752669871,\"3311\":0.0,\"3312\":0.1656688211,\"3313\":0.188072445,\"3314\":0.2322478182,\"3315\":0.1616744377,\"3316\":null,\"3317\":0.1853629008,\"3318\":0.1381439936,\"3319\":null,\"3320\":0.2854212137,\"3321\":0.2118357399,\"3322\":0.2596759478,\"3323\":0.4267535819,\"3324\":0.2431682511,\"3325\":0.0,\"3326\":0.3428769613,\"3327\":0.253490323,\"3328\":0.1190118107,\"3329\":0.0274867536,\"3330\":null,\"3331\":0.3811068785,\"3332\":0.2160721317,\"3333\":0.156628096,\"3334\":0.0679230189,\"3335\":0.1693003373,\"3336\":null,\"3337\":0.0954274354,\"3338\":0.0813684217,\"3339\":0.0,\"3340\":0.3001086729,\"3341\":0.4129476508,\"3342\":0.232694166,\"3343\":0.2172972939,\"3344\":0.232229104,\"3345\":0.1515470455,\"3346\":0.1814931562,\"3347\":0.4097167561,\"3348\":0.1981688487,\"3349\":0.0701987363,\"3350\":0.1873026648,\"3351\":0.1796762491,\"3352\":0.2761055477,\"3353\":0.1952853712,\"3354\":0.1621983658,\"3355\":0.0518044719,\"3356\":0.3688676513,\"3357\":0.2371244177,\"3358\":0.178001818,\"3359\":0.0,\"3360\":0.2585125963,\"3361\":0.210215255,\"3362\":0.072618214,\"3363\":0.0839309243,\"3364\":null,\"3365\":0.2202097411,\"3366\":0.1601241689,\"3367\":0.0808069023,\"3368\":0.0,\"3369\":0.0002174404,\"3370\":null,\"3371\":0.2333563015,\"3372\":0.1830494246,\"3373\":0.1503828366,\"3374\":0.2592591441,\"3375\":0.2237472846,\"3376\":null,\"3377\":0.2101847001,\"3378\":0.163685484,\"3379\":0.375034369,\"3380\":0.0794727331,\"3381\":0.1414218644,\"3382\":0.0,\"3383\":0.3257826258,\"3384\":0.1192033215,\"3385\":0.1746109858,\"3386\":0.2023460365,\"3387\":0.2802718555,\"3388\":0.1499675637,\"3389\":null,\"3390\":0.370300596,\"3391\":0.0615714306,\"3392\":0.02354738,\"3393\":0.0,\"3394\":0.1894415778,\"3395\":0.1590126023,\"3396\":0.3560194511,\"3397\":0.0428857343,\"3398\":0.1435065124,\"3399\":0.2144056535,\"3400\":0.1496206473,\"3401\":0.2718930195,\"3402\":null,\"3403\":0.1102827031,\"3404\":0.0,\"3405\":0.0704654825,\"3406\":0.0607061746,\"3407\":0.2292650057,\"3408\":0.1434186161,\"3409\":0.2353382331,\"3410\":0.1547351352,\"3411\":0.3740383816,\"3412\":0.2986448529,\"3413\":0.1846708989,\"3414\":null,\"3415\":0.323828125,\"3416\":null,\"3417\":null,\"3418\":0.0,\"3419\":0.3032030552,\"3420\":0.2012594021,\"3421\":0.0,\"3422\":0.2101307114,\"3423\":0.0518881384,\"3424\":0.2157388809,\"3425\":0.0,\"3426\":0.0,\"3427\":0.0736112033,\"3428\":0.1660310119,\"3429\":0.2426586509,\"3430\":0.3554975443,\"3431\":null,\"3432\":0.221915019,\"3433\":0.0134804664,\"3434\":null,\"3435\":0.24689584,\"3436\":0.1028409535,\"3437\":0.0,\"3438\":0.060637508,\"3439\":0.1441034182,\"3440\":0.0397321896,\"3441\":0.4500944764,\"3442\":null,\"3443\":0.2124120484,\"3444\":0.2873782099,\"3445\":0.2462896182,\"3446\":0.1405566448,\"3447\":0.1766624811,\"3448\":0.0,\"3449\":0.0336601669,\"3450\":0.2900113091,\"3451\":0.0894833283,\"3452\":0.0,\"3453\":0.1490611327,\"3454\":null,\"3455\":null,\"3456\":0.1291181705,\"3457\":null,\"3458\":0.0,\"3459\":0.0,\"3460\":0.1111792991,\"3461\":0.0643413537,\"3462\":0.162824018,\"3463\":0.1498893474,\"3464\":0.1829887943,\"3465\":null,\"3466\":0.2327953238,\"3467\":0.1281707317,\"3468\":0.0855430818,\"3469\":0.104609967,\"3470\":0.0845660282,\"3471\":0.1907061959,\"3472\":null,\"3473\":null,\"3474\":0.1829572176,\"3475\":0.3309987537,\"3476\":0.2455401039,\"3477\":0.0,\"3478\":0.1754442166,\"3479\":0.0,\"3480\":null,\"3481\":0.2019842554,\"3482\":0.1641327731,\"3483\":0.2153838031,\"3484\":0.2908276714,\"3485\":0.0043732628,\"3486\":0.2431722689,\"3487\":0.1708892201,\"3488\":0.1909324209,\"3489\":0.1144436046,\"3490\":0.1031573321,\"3491\":0.0942311329,\"3492\":0.188352672,\"3493\":0.3080461967,\"3494\":0.1929576281,\"3495\":0.2598755106,\"3496\":0.2704012697,\"3497\":0.2742704558,\"3498\":0.1596300383,\"3499\":0.0462174325,\"3500\":0.0805323698,\"3501\":0.0,\"3502\":0.0557013509,\"3503\":0.1273248657,\"3504\":0.0,\"3505\":0.2051626248,\"3506\":0.0,\"3507\":0.0,\"3508\":null,\"3509\":0.3743642691,\"3510\":0.1531247787,\"3511\":0.2074147474,\"3512\":0.1628337218,\"3513\":0.2574116405,\"3514\":0.0689241226,\"3515\":0.2059570199,\"3516\":0.1261396644,\"3517\":0.1990623212,\"3518\":0.2447791835,\"3519\":0.0249002436,\"3520\":null,\"3521\":0.2476593666,\"3522\":0.1320443959,\"3523\":0.1372268964,\"3524\":0.1622920023,\"3525\":0.169646172,\"3526\":0.2128030762,\"3527\":null,\"3528\":0.1590623167,\"3529\":0.2450684818,\"3530\":0.4542382661,\"3531\":0.1883380347,\"3532\":0.0,\"3533\":0.1730683992,\"3534\":0.1892940413,\"3535\":0.0886339292,\"3536\":0.0993342867,\"3537\":0.0630539103,\"3538\":0.0652168742,\"3539\":0.2972915253,\"3540\":0.1838860953,\"3541\":0.2305693329,\"3542\":null,\"3543\":0.0,\"3544\":0.2437426892,\"3545\":0.181980252,\"3546\":0.0381237128,\"3547\":0.1973933434,\"3548\":0.1945233228,\"3549\":null,\"3550\":0.1001800277,\"3551\":0.0,\"3552\":0.0842405578,\"3553\":0.0,\"3554\":0.1597505793,\"3555\":0.1164641109,\"3556\":null,\"3557\":null,\"3558\":null,\"3559\":0.0210077679,\"3560\":null,\"3561\":0.2582526354,\"3562\":null,\"3563\":0.0950657663,\"3564\":0.1795105864,\"3565\":0.3108098565,\"3566\":0.0649820644,\"3567\":0.0701062488,\"3568\":0.2250816563,\"3569\":0.3213679234,\"3570\":null,\"3571\":0.2718785796,\"3572\":null,\"3573\":null,\"3574\":0.2375606823,\"3575\":0.1199014703,\"3576\":0.0588919008,\"3577\":0.214932299,\"3578\":0.2322396502,\"3579\":0.0726317593,\"3580\":0.3121900138,\"3581\":0.067460786,\"3582\":0.0,\"3583\":0.0750269141,\"3584\":0.1793782177,\"3585\":0.1801901152,\"3586\":0.0913118463,\"3587\":0.217868476,\"3588\":0.1025740371,\"3589\":0.1973364523,\"3590\":0.0,\"3591\":0.2133353531,\"3592\":0.0839972586,\"3593\":0.2695623693,\"3594\":null,\"3595\":null,\"3596\":null,\"3597\":0.1894917013,\"3598\":0.0859549094,\"3599\":0.2693820299,\"3600\":0.1568219835,\"3601\":0.1650767316},\"normalized profile?Map5?3k\":{\"0\":null,\"1\":0.1228694098,\"2\":0.5112056213,\"3\":0.125288773,\"4\":0.0881860359,\"5\":0.0676983117,\"6\":0.4218859169,\"7\":0.121300893,\"8\":0.121676261,\"9\":0.124800062,\"10\":0.2160630086,\"11\":0.0811627556,\"12\":0.0587289336,\"13\":0.0786358775,\"14\":0.20444504,\"15\":0.4116706524,\"16\":null,\"17\":0.431954062,\"18\":null,\"19\":0.4158878115,\"20\":0.3403166945,\"21\":0.4364674491,\"22\":null,\"23\":0.2101317649,\"24\":0.1940087981,\"25\":0.1986296129,\"26\":null,\"27\":0.524871783,\"28\":0.4802308269,\"29\":0.5026253484,\"30\":0.4788528506,\"31\":0.2599727309,\"32\":0.3804935706,\"33\":0.2144511009,\"34\":0.1179579929,\"35\":0.2016045178,\"36\":0.1251267606,\"37\":0.1264227307,\"38\":0.1964467868,\"39\":0.2084524215,\"40\":0.2035815809,\"41\":0.470994406,\"42\":0.4791349539,\"43\":0.1867389779,\"44\":0.2100689275,\"45\":0.2134106484,\"46\":0.4591576635,\"47\":0.2006412261,\"48\":0.2083047062,\"49\":0.2144441982,\"50\":0.1905228709,\"51\":0.2124844028,\"52\":null,\"53\":0.2584648972,\"54\":0.2553453101,\"55\":0.1137817568,\"56\":0.1572685557,\"57\":0.118972095,\"58\":0.5018505587,\"59\":0.0623482685,\"60\":0.0633809593,\"61\":0.0669452877,\"62\":0.1780919339,\"63\":0.2144198689,\"64\":0.4251965944,\"65\":0.0943308382,\"66\":0.0903971991,\"67\":0.0985863453,\"68\":0.4414017266,\"69\":0.6102442172,\"70\":null,\"71\":0.2174904303,\"72\":0.2107698152,\"73\":0.4470138781,\"74\":0.1785250017,\"75\":0.1991796643,\"76\":0.0874402802,\"77\":0.2135420603,\"78\":0.1505857575,\"79\":0.2075942064,\"80\":0.0665705419,\"81\":0.0772449792,\"82\":0.4456443033,\"83\":0.1041384522,\"84\":0.2023653224,\"85\":0.2127024285,\"86\":0.4856645386,\"87\":0.1819081329,\"88\":0.2152741113,\"89\":0.2475404101,\"90\":0.0,\"91\":0.4682584184,\"92\":0.1439808948,\"93\":0.216494745,\"94\":0.2211923781,\"95\":0.0,\"96\":0.0696385904,\"97\":0.0825003476,\"98\":0.0752812175,\"99\":0.2018359249,\"100\":0.1950206766,\"101\":0.1363205891,\"102\":0.0940050241,\"103\":0.4902487862,\"104\":0.2045926845,\"105\":0.0740294261,\"106\":0.0608146892,\"107\":0.0673942542,\"108\":0.0618046724,\"109\":0.1211540537,\"110\":0.0679082229,\"111\":0.2065356245,\"112\":0.0631867083,\"113\":0.0671376968,\"114\":0.053813623,\"115\":0.0628074775,\"116\":0.0664671504,\"117\":0.139161557,\"118\":0.1101029196,\"119\":0.0954468724,\"120\":0.2265153992,\"121\":0.1122146797,\"122\":0.0855508383,\"123\":0.0725887808,\"124\":0.2044942252,\"125\":0.4426867805,\"126\":0.2065534709,\"127\":null,\"128\":0.1365746122,\"129\":0.490818909,\"130\":0.0973283772,\"131\":0.0751566174,\"132\":0.1142605422,\"133\":0.1405623455,\"134\":0.1211390277,\"135\":0.1498845028,\"136\":0.1184833488,\"137\":0.1353556016,\"138\":0.1192697074,\"139\":0.0,\"140\":0.0199819952,\"141\":0.1629395201,\"142\":0.2168292279,\"143\":0.1295136765,\"144\":0.0,\"145\":0.1448315467,\"146\":0.1438161203,\"147\":0.1616543695,\"148\":0.037204175,\"149\":0.1356872999,\"150\":0.4947952927,\"151\":0.1362258911,\"152\":0.2106381087,\"153\":0.1857198654,\"154\":0.4765532112,\"155\":0.4517834186,\"156\":0.212476398,\"157\":0.0641246654,\"158\":0.4645277964,\"159\":0.1501049622,\"160\":0.4747351466,\"161\":0.4985940168,\"162\":0.4838055449,\"163\":null,\"164\":0.4750958303,\"165\":0.505982947,\"166\":0.1980311512,\"167\":0.1445724472,\"168\":0.1048407716,\"169\":0.1679047537,\"170\":0.2054426799,\"171\":0.2083191126,\"172\":0.4992201763,\"173\":0.1421840403,\"174\":0.1923179651,\"175\":0.0935516881,\"176\":0.1023600866,\"177\":0.1922504325,\"178\":0.5371486708,\"179\":0.2408459597,\"180\":0.1120058021,\"181\":0.0765142392,\"182\":0.2088222252,\"183\":0.2030777736,\"184\":0.1542108714,\"185\":0.4921722576,\"186\":0.0976623222,\"187\":0.1815179796,\"188\":0.2157198237,\"189\":0.0696015301,\"190\":0.257282776,\"191\":null,\"192\":0.2117928213,\"193\":null,\"194\":null,\"195\":0.1474641458,\"196\":0.0927569267,\"197\":0.4190042943,\"198\":0.3986564589,\"199\":0.4713879493,\"200\":null,\"201\":0.1665837841,\"202\":0.4905645049,\"203\":0.1621148808,\"204\":0.2256699643,\"205\":0.3290206108,\"206\":0.2044599781,\"207\":0.1064493572,\"208\":null,\"209\":0.1642532204,\"210\":0.1463198977,\"211\":0.1304597569,\"212\":0.2728652965,\"213\":0.120018125,\"214\":0.0859460213,\"215\":0.180079191,\"216\":0.3013114178,\"217\":0.1937084719,\"218\":0.4889481422,\"219\":0.4229569595,\"220\":0.0959453555,\"221\":0.0341542693,\"222\":0.5659300793,\"223\":0.1577095463,\"224\":0.1479296323,\"225\":0.0510250665,\"226\":0.1881451347,\"227\":0.2142074057,\"228\":0.464977503,\"229\":0.1622175741,\"230\":0.0704326805,\"231\":0.0867254079,\"232\":0.0675558756,\"233\":0.0827403414,\"234\":0.0574568353,\"235\":0.0649963461,\"236\":0.0702690077,\"237\":0.0790264382,\"238\":0.1275141478,\"239\":0.0959207889,\"240\":0.1837663999,\"241\":0.5342857907,\"242\":0.1228521902,\"243\":0.4716959808,\"244\":0.1983169382,\"245\":0.1283750326,\"246\":null,\"247\":0.0657820906,\"248\":0.0538927048,\"249\":0.0881072334,\"250\":0.0694346697,\"251\":0.0726029678,\"252\":0.0606781297,\"253\":0.0692577236,\"254\":0.0696617132,\"255\":0.0681419668,\"256\":0.060241298,\"257\":0.0720963577,\"258\":0.0600094761,\"259\":0.0738201227,\"260\":0.0542907317,\"261\":0.0658844988,\"262\":0.0675846593,\"263\":0.073622434,\"264\":null,\"265\":null,\"266\":0.0675377478,\"267\":0.0712033797,\"268\":0.1401090909,\"269\":0.1588925798,\"270\":0.5261760153,\"271\":0.1011045902,\"272\":0.4945639711,\"273\":0.4634054648,\"274\":0.2281752082,\"275\":0.208665895,\"276\":0.2140689492,\"277\":0.0465883677,\"278\":0.1912675681,\"279\":0.6363866912,\"280\":0.4931405363,\"281\":0.0639464068,\"282\":0.2388422192,\"283\":0.4822582299,\"284\":0.4646897957,\"285\":0.1687101865,\"286\":0.1745811736,\"287\":0.0984183062,\"288\":0.057943366,\"289\":0.1404753904,\"290\":0.1199364105,\"291\":0.2434165532,\"292\":0.5057047166,\"293\":0.0983363782,\"294\":0.0960920059,\"295\":0.0885129359,\"296\":0.1216196527,\"297\":0.2103364288,\"298\":0.0902534024,\"299\":0.0748695185,\"300\":0.2078735302,\"301\":0.0891832771,\"302\":0.2013519248,\"303\":0.1241641529,\"304\":0.0921087398,\"305\":0.4953955244,\"306\":0.134787502,\"307\":0.1598536209,\"308\":0.0811169203,\"309\":0.1660707585,\"310\":0.1656564824,\"311\":0.0915002036,\"312\":0.194671049,\"313\":0.1108083253,\"314\":0.1635553748,\"315\":0.199726984,\"316\":0.2222327817,\"317\":0.2645148142,\"318\":0.4621238503,\"319\":0.1298545561,\"320\":0.4868125226,\"321\":0.2186635812,\"322\":0.0432056452,\"323\":0.1004188623,\"324\":0.0923713889,\"325\":0.1291790931,\"326\":0.0595287979,\"327\":0.1494604218,\"328\":0.0738154302,\"329\":null,\"330\":0.0773188334,\"331\":0.0076269227,\"332\":0.0476317869,\"333\":0.1581473576,\"334\":0.2161739949,\"335\":0.1451142057,\"336\":0.17505229,\"337\":0.0839239928,\"338\":0.1437409436,\"339\":0.4340465544,\"340\":0.2316919333,\"341\":0.1656754863,\"342\":0.0970281649,\"343\":0.2113462555,\"344\":0.1279955886,\"345\":0.1951880794,\"346\":null,\"347\":0.2158291385,\"348\":null,\"349\":0.0609606195,\"350\":0.0676783682,\"351\":0.1422299055,\"352\":0.1604587275,\"353\":0.0875033697,\"354\":0.2269475636,\"355\":0.1135072542,\"356\":0.0,\"357\":0.4575838124,\"358\":0.1173765684,\"359\":0.1194184941,\"360\":0.1805636788,\"361\":0.0956725057,\"362\":0.155782318,\"363\":0.1626140358,\"364\":0.2064282949,\"365\":0.1720593422,\"366\":0.2037066411,\"367\":0.2229623364,\"368\":0.2330596518,\"369\":0.5203439944,\"370\":0.217148274,\"371\":0.2068904226,\"372\":0.2046869173,\"373\":0.5753362639,\"374\":0.191627331,\"375\":0.059675521,\"376\":0.07540293,\"377\":0.2033895978,\"378\":0.5472882499,\"379\":0.0431493802,\"380\":0.1379164909,\"381\":0.2051210792,\"382\":0.2193746814,\"383\":0.0790028494,\"384\":0.2027677218,\"385\":0.1921142191,\"386\":0.0671652689,\"387\":0.1153527049,\"388\":0.1458474349,\"389\":0.2247376496,\"390\":0.1989200665,\"391\":0.0771116443,\"392\":0.5955512602,\"393\":0.1969192592,\"394\":0.2306765254,\"395\":null,\"396\":null,\"397\":0.2032153996,\"398\":0.1908653145,\"399\":0.1899892548,\"400\":0.483657496,\"401\":0.4847651419,\"402\":0.2259094206,\"403\":0.0884698635,\"404\":0.0,\"405\":0.5482272238,\"406\":0.2136736539,\"407\":0.2311581779,\"408\":0.5053830004,\"409\":0.2121069476,\"410\":null,\"411\":0.2196831436,\"412\":0.0,\"413\":0.0603143127,\"414\":0.0579132664,\"415\":0.1396737447,\"416\":0.0884082201,\"417\":0.1302253065,\"418\":0.0616684824,\"419\":0.1163505846,\"420\":0.0317131934,\"421\":0.1279877945,\"422\":0.1175709778,\"423\":0.1696737411,\"424\":0.2397649251,\"425\":0.4626435374,\"426\":0.2051063941,\"427\":0.1906211749,\"428\":0.482438167,\"429\":0.1173447917,\"430\":0.2164901094,\"431\":0.2773499524,\"432\":0.2193486788,\"433\":0.0662015995,\"434\":0.0900569893,\"435\":0.2184840046,\"436\":0.2102436311,\"437\":0.2242955637,\"438\":0.450605183,\"439\":0.4958103517,\"440\":0.3384290705,\"441\":0.1144465291,\"442\":0.4685150127,\"443\":0.4672979893,\"444\":0.2049004948,\"445\":0.0988996666,\"446\":0.1416558993,\"447\":0.1781592673,\"448\":0.157919338,\"449\":0.1229379429,\"450\":null,\"451\":0.5146859453,\"452\":0.0709298221,\"453\":0.1737608495,\"454\":0.0334704474,\"455\":0.1925839944,\"456\":0.1339310244,\"457\":0.0558293582,\"458\":null,\"459\":0.0502110071,\"460\":0.525633183,\"461\":0.1097222839,\"462\":0.197274724,\"463\":0.4641424247,\"464\":0.1039918199,\"465\":0.4172941113,\"466\":0.1638410711,\"467\":0.0680056922,\"468\":0.1235788991,\"469\":0.035729096,\"470\":0.101346973,\"471\":0.1353444832,\"472\":0.0581745366,\"473\":0.115898486,\"474\":0.2106257344,\"475\":0.4933981348,\"476\":0.5055074422,\"477\":0.4693823244,\"478\":null,\"479\":0.076909527,\"480\":0.2092986727,\"481\":0.189233449,\"482\":0.5107240149,\"483\":0.0,\"484\":0.2083983658,\"485\":0.1256975498,\"486\":0.1699221542,\"487\":0.1967858822,\"488\":0.0928457353,\"489\":0.0808118351,\"490\":0.0974297094,\"491\":0.0776843558,\"492\":0.070228128,\"493\":0.1199374767,\"494\":0.0148121109,\"495\":0.0850541898,\"496\":0.0706224277,\"497\":0.1689480066,\"498\":0.1679582623,\"499\":0.1773152172,\"500\":0.1123830779,\"501\":0.2674903678,\"502\":0.1223158139,\"503\":0.4558527385,\"504\":0.2031345053,\"505\":0.1802366524,\"506\":0.2195133599,\"507\":0.1698100328,\"508\":0.1875432042,\"509\":0.1874174082,\"510\":0.3469628552,\"511\":0.0827192947,\"512\":null,\"513\":0.0347247863,\"514\":0.0,\"515\":0.0998308516,\"516\":0.2295019666,\"517\":0.1125619479,\"518\":0.1804468146,\"519\":0.4556596748,\"520\":0.0840199705,\"521\":null,\"522\":0.0,\"523\":0.1369316811,\"524\":0.4672463226,\"525\":0.4577881918,\"526\":0.2316239747,\"527\":0.1602591529,\"528\":0.0396894406,\"529\":0.4890775192,\"530\":0.1722833816,\"531\":0.1149470213,\"532\":0.2222753962,\"533\":0.0,\"534\":0.1561688074,\"535\":0.1688235315,\"536\":0.4769344193,\"537\":0.538175862,\"538\":0.2071781425,\"539\":0.0600091281,\"540\":null,\"541\":null,\"542\":0.1981427356,\"543\":0.161919215,\"544\":0.1095594646,\"545\":0.1671898888,\"546\":null,\"547\":0.1793786464,\"548\":0.1794414451,\"549\":0.1320882099,\"550\":0.0973358304,\"551\":0.1076433198,\"552\":0.1794149224,\"553\":0.1283945269,\"554\":0.1618019945,\"555\":0.1756424368,\"556\":0.1443573208,\"557\":0.1082798987,\"558\":0.0927714874,\"559\":0.1283600055,\"560\":0.4533671009,\"561\":0.4883091843,\"562\":0.4619729188,\"563\":0.102282012,\"564\":0.1726292116,\"565\":null,\"566\":0.0980577,\"567\":0.1061398218,\"568\":0.1140654273,\"569\":0.2092006489,\"570\":0.1818156174,\"571\":0.112403141,\"572\":0.2043711152,\"573\":0.2632017613,\"574\":0.4002590182,\"575\":0.19319312,\"576\":0.1237689501,\"577\":0.0700935892,\"578\":0.2040917663,\"579\":0.1328786031,\"580\":0.1194220615,\"581\":null,\"582\":0.1975227158,\"583\":0.2035739551,\"584\":0.1246876097,\"585\":0.0626643971,\"586\":0.4932534468,\"587\":0.017213363,\"588\":0.3968951488,\"589\":null,\"590\":0.1715045442,\"591\":0.0741295165,\"592\":0.1539503476,\"593\":null,\"594\":0.1396974619,\"595\":0.1758184403,\"596\":0.1928080196,\"597\":0.1703774742,\"598\":0.4553850629,\"599\":0.1097344778,\"600\":0.0068775517,\"601\":0.4323609504,\"602\":0.2070010764,\"603\":0.0879462598,\"604\":0.1981282363,\"605\":0.4378660555,\"606\":0.1657136751,\"607\":null,\"608\":0.0760759491,\"609\":null,\"610\":0.0902966262,\"611\":0.1481775369,\"612\":0.1275726821,\"613\":0.027745364,\"614\":0.0375716034,\"615\":0.2283547817,\"616\":0.0502225324,\"617\":0.5929641064,\"618\":0.0565198602,\"619\":null,\"620\":0.0,\"621\":0.2016041588,\"622\":0.1800140153,\"623\":0.5692030225,\"624\":0.5687296479,\"625\":0.2419060237,\"626\":0.1930308783,\"627\":0.1209815034,\"628\":0.2247798582,\"629\":0.21607058,\"630\":0.4914183895,\"631\":0.1412639405,\"632\":0.1299941134,\"633\":0.1859714554,\"634\":0.0968654152,\"635\":0.1153009248,\"636\":0.1303485839,\"637\":0.2330892451,\"638\":0.1526710103,\"639\":0.1960141405,\"640\":0.0677626216,\"641\":0.1815770459,\"642\":0.1949670699,\"643\":0.1658385883,\"644\":0.0946861134,\"645\":0.1183298593,\"646\":0.462015345,\"647\":null,\"648\":0.2436283088,\"649\":0.2146882109,\"650\":0.0333669367,\"651\":null,\"652\":0.0594251186,\"653\":0.1580665543,\"654\":0.202416267,\"655\":0.101776623,\"656\":0.1560889972,\"657\":0.0917142059,\"658\":0.1837346018,\"659\":0.076614553,\"660\":0.1843373494,\"661\":0.0900644014,\"662\":0.1662169797,\"663\":0.0217635948,\"664\":0.145375717,\"665\":0.5582522587,\"666\":0.1944525289,\"667\":0.4747591817,\"668\":0.3454368859,\"669\":0.0737848111,\"670\":null,\"671\":0.0971796141,\"672\":0.0947981035,\"673\":0.0804460533,\"674\":0.1662372306,\"675\":0.18182048,\"676\":0.1318450407,\"677\":0.0204883626,\"678\":0.0689865462,\"679\":0.194524725,\"680\":0.0716878937,\"681\":0.1517885575,\"682\":0.1126450729,\"683\":0.0916340094,\"684\":0.1262832883,\"685\":0.1077195863,\"686\":0.0474461603,\"687\":0.0607903776,\"688\":null,\"689\":0.1257206712,\"690\":0.4796779141,\"691\":0.2546020956,\"692\":0.2167725338,\"693\":0.5306420399,\"694\":0.2128924148,\"695\":0.0906461805,\"696\":0.0780494324,\"697\":0.1310569412,\"698\":0.4905950504,\"699\":0.0612796995,\"700\":0.2328153796,\"701\":0.1150778946,\"702\":0.0866696827,\"703\":0.3848540204,\"704\":0.0,\"705\":0.2368084275,\"706\":0.2029076202,\"707\":0.17333711,\"708\":0.0732834531,\"709\":0.0335375655,\"710\":0.2346648449,\"711\":0.4754915639,\"712\":0.1743892574,\"713\":0.0,\"714\":0.1878988481,\"715\":0.0953263547,\"716\":0.0951158857,\"717\":0.0666516852,\"718\":0.1897433736,\"719\":0.398810376,\"720\":0.1027617369,\"721\":0.4679335336,\"722\":0.1216559527,\"723\":0.0697147217,\"724\":0.1133777217,\"725\":0.1195568909,\"726\":0.1937364107,\"727\":0.2172291348,\"728\":0.2397277879,\"729\":0.1118542038,\"730\":0.1417943484,\"731\":0.0695113729,\"732\":0.066889185,\"733\":0.0666785301,\"734\":0.0727964429,\"735\":0.120990484,\"736\":0.2324739524,\"737\":null,\"738\":0.0480435997,\"739\":0.0836701933,\"740\":0.2026171054,\"741\":0.0901575031,\"742\":0.1319790259,\"743\":0.190911283,\"744\":0.0,\"745\":0.0988867242,\"746\":0.465719536,\"747\":0.1319986533,\"748\":0.4748005401,\"749\":null,\"750\":0.1396257711,\"751\":0.0764883338,\"752\":0.0667415304,\"753\":0.2670933177,\"754\":0.5459594261,\"755\":0.0437923278,\"756\":0.4249973325,\"757\":0.1951026432,\"758\":0.0699826079,\"759\":0.0766841277,\"760\":0.0445795132,\"761\":0.060640515,\"762\":0.4462988993,\"763\":0.4825477676,\"764\":0.2239558421,\"765\":0.2677176432,\"766\":0.0730479343,\"767\":0.0957621062,\"768\":0.1821932732,\"769\":0.1932781479,\"770\":0.1982156812,\"771\":0.1873054402,\"772\":0.2303253821,\"773\":0.0877693778,\"774\":0.3245871782,\"775\":null,\"776\":0.0461580681,\"777\":0.4417812834,\"778\":0.2182907439,\"779\":0.2402753236,\"780\":0.1361249151,\"781\":0.4612190831,\"782\":0.4853874118,\"783\":0.0977413035,\"784\":0.0930915272,\"785\":0.196098478,\"786\":0.1118444965,\"787\":0.1933639147,\"788\":0.1705202686,\"789\":0.0960989975,\"790\":0.0652289806,\"791\":0.12833517,\"792\":0.1352235117,\"793\":0.1595964861,\"794\":0.1786961495,\"795\":0.1626861023,\"796\":0.2115878807,\"797\":0.0973842433,\"798\":0.1700180722,\"799\":null,\"800\":0.2191042962,\"801\":0.215014279,\"802\":0.0952832584,\"803\":0.1384255277,\"804\":0.1784815123,\"805\":0.177068723,\"806\":0.2070699179,\"807\":0.145385273,\"808\":0.1317619574,\"809\":0.5025851254,\"810\":0.175809078,\"811\":0.2055183312,\"812\":0.4538716825,\"813\":null,\"814\":0.3636851317,\"815\":0.2316368691,\"816\":0.1009874766,\"817\":0.4598364298,\"818\":0.2184886209,\"819\":0.0,\"820\":null,\"821\":0.0978365016,\"822\":0.0643880017,\"823\":0.214688886,\"824\":0.1631817042,\"825\":0.0953286741,\"826\":0.0860466276,\"827\":0.1827072873,\"828\":0.1148931953,\"829\":0.0811148804,\"830\":0.0344410379,\"831\":0.2126798978,\"832\":0.5308242439,\"833\":0.1183931926,\"834\":0.1971763846,\"835\":0.1992567048,\"836\":0.4580569574,\"837\":0.0902996145,\"838\":0.19754397,\"839\":0.1956328298,\"840\":0.4740665069,\"841\":0.1750293673,\"842\":0.460845367,\"843\":0.4871663449,\"844\":0.0524774763,\"845\":0.0669870838,\"846\":0.1915082534,\"847\":0.108114609,\"848\":0.0883985011,\"849\":0.5323626686,\"850\":0.4885743879,\"851\":0.1344011067,\"852\":0.4472014185,\"853\":0.2025248352,\"854\":0.2374415793,\"855\":0.2430212451,\"856\":0.122918908,\"857\":0.4378795527,\"858\":0.2178747343,\"859\":0.2152489028,\"860\":0.1457146932,\"861\":0.0838220605,\"862\":0.1325797067,\"863\":0.2341542014,\"864\":0.2323877631,\"865\":0.0,\"866\":0.0820589755,\"867\":0.1594229193,\"868\":0.2143771948,\"869\":0.0143694482,\"870\":0.1549828891,\"871\":0.1400808422,\"872\":0.1836330067,\"873\":0.2184471656,\"874\":0.1837651519,\"875\":0.1600132036,\"876\":0.1344296515,\"877\":0.1492563033,\"878\":0.4929230096,\"879\":0.4790323732,\"880\":0.19231354,\"881\":0.1604872222,\"882\":null,\"883\":0.4368245935,\"884\":0.1880542235,\"885\":0.2037362263,\"886\":0.4525328094,\"887\":0.5319985804,\"888\":0.3638025179,\"889\":0.1637927433,\"890\":0.150899144,\"891\":0.1248867941,\"892\":0.2142482088,\"893\":0.5135910506,\"894\":0.0967901035,\"895\":0.142993454,\"896\":0.17475022,\"897\":0.1612663198,\"898\":0.1716914558,\"899\":0.2206771138,\"900\":0.1799947862,\"901\":0.2197935582,\"902\":0.502402881,\"903\":0.2309485506,\"904\":0.2122839438,\"905\":0.1759603907,\"906\":0.0,\"907\":0.0974947345,\"908\":0.1019281303,\"909\":0.0880574821,\"910\":0.182921295,\"911\":0.1399538626,\"912\":0.1035458408,\"913\":0.1148862567,\"914\":0.288592658,\"915\":0.0779426883,\"916\":0.0684251351,\"917\":0.2017030402,\"918\":0.0906834783,\"919\":0.2469351504,\"920\":0.2259158187,\"921\":0.1317012751,\"922\":0.1135748316,\"923\":0.0491667451,\"924\":0.1458994293,\"925\":0.125673874,\"926\":null,\"927\":0.0679192022,\"928\":0.0978681246,\"929\":0.0486276034,\"930\":0.05522928,\"931\":0.2963404428,\"932\":0.0612197662,\"933\":0.1126801355,\"934\":0.1105784503,\"935\":0.0606403693,\"936\":0.1671012212,\"937\":0.4827865267,\"938\":0.200089999,\"939\":0.0515441021,\"940\":0.1725380385,\"941\":0.1113604301,\"942\":null,\"943\":0.1630110151,\"944\":0.598827544,\"945\":0.5240137366,\"946\":0.2225562359,\"947\":0.0738354061,\"948\":0.1871846955,\"949\":0.1173013518,\"950\":0.1343627765,\"951\":0.1702883102,\"952\":0.1187249898,\"953\":0.1717511941,\"954\":0.1328572147,\"955\":0.2050526941,\"956\":0.1376872957,\"957\":0.1477077528,\"958\":0.0997436064,\"959\":0.1508147536,\"960\":null,\"961\":0.5371160696,\"962\":0.11113825,\"963\":0.140003718,\"964\":0.1766512454,\"965\":0.4446756365,\"966\":0.2191274488,\"967\":0.243633283,\"968\":0.065059052,\"969\":0.1910934087,\"970\":0.2304675716,\"971\":0.16801887,\"972\":0.0840556697,\"973\":0.0,\"974\":0.0148244455,\"975\":0.2024923146,\"976\":0.1100944295,\"977\":0.0967619711,\"978\":0.1005213832,\"979\":0.2342958783,\"980\":0.0924475431,\"981\":0.1518655373,\"982\":0.2235406056,\"983\":null,\"984\":0.0700446473,\"985\":0.1242031648,\"986\":0.2291784087,\"987\":0.330875555,\"988\":0.1153391489,\"989\":0.1707437995,\"990\":0.4449665773,\"991\":0.075208972,\"992\":0.4700831427,\"993\":0.1783410111,\"994\":0.4257865069,\"995\":0.0,\"996\":0.044112773,\"997\":0.1708625082,\"998\":0.1298731436,\"999\":null,\"1000\":0.0217455906,\"1001\":0.0,\"1002\":0.5027761889,\"1003\":null,\"1004\":0.1770727612,\"1005\":0.1035268166,\"1006\":0.18582718,\"1007\":0.2126977229,\"1008\":0.4920594099,\"1009\":0.1596754789,\"1010\":0.4696756376,\"1011\":0.1105366449,\"1012\":0.0,\"1013\":0.0372635283,\"1014\":0.0807517005,\"1015\":0.0357337242,\"1016\":0.4854816142,\"1017\":0.0542486342,\"1018\":0.1808819186,\"1019\":0.1914004435,\"1020\":0.1557438371,\"1021\":0.2767373182,\"1022\":0.5019070308,\"1023\":0.4946802068,\"1024\":0.0692881195,\"1025\":0.0,\"1026\":0.09693155,\"1027\":0.0208600244,\"1028\":0.4884432998,\"1029\":0.4718568641,\"1030\":0.0685458573,\"1031\":0.1118580245,\"1032\":0.1308519286,\"1033\":0.5452593999,\"1034\":0.4753121666,\"1035\":0.1744548528,\"1036\":0.2029350409,\"1037\":0.1114985799,\"1038\":0.0872553093,\"1039\":0.0924020563,\"1040\":0.0959406517,\"1041\":0.0981670762,\"1042\":0.0694533368,\"1043\":0.1283907184,\"1044\":0.1791585145,\"1045\":0.2298754122,\"1046\":0.0801124497,\"1047\":0.197946513,\"1048\":0.0870470063,\"1049\":null,\"1050\":0.0977328403,\"1051\":0.1343710635,\"1052\":0.2084948411,\"1053\":0.2040202579,\"1054\":0.1874421326,\"1055\":0.1833850727,\"1056\":0.0326154511,\"1057\":0.1741338401,\"1058\":0.2017386674,\"1059\":0.0485106048,\"1060\":0.0839927589,\"1061\":0.4758131035,\"1062\":0.4780667459,\"1063\":0.139188441,\"1064\":0.099967267,\"1065\":0.2857640272,\"1066\":0.0687072367,\"1067\":null,\"1068\":0.068969615,\"1069\":0.2062450898,\"1070\":0.2338515762,\"1071\":0.1856714574,\"1072\":0.0989638295,\"1073\":0.2380618643,\"1074\":0.1090753717,\"1075\":0.1392263427,\"1076\":0.1298047939,\"1077\":0.1270020693,\"1078\":0.1377044125,\"1079\":0.1885007807,\"1080\":0.4503689093,\"1081\":0.0807759193,\"1082\":0.1624442107,\"1083\":0.1104753115,\"1084\":0.1442973583,\"1085\":0.0627772572,\"1086\":null,\"1087\":0.2089333802,\"1088\":0.112252818,\"1089\":0.0778638423,\"1090\":0.493505598,\"1091\":0.2914529686,\"1092\":0.1673740752,\"1093\":0.167902204,\"1094\":0.5240991777,\"1095\":0.2238016946,\"1096\":0.224650176,\"1097\":0.1850768432,\"1098\":0.0691592417,\"1099\":0.4237298777,\"1100\":0.0047427981,\"1101\":0.0966587918,\"1102\":0.216122653,\"1103\":0.0683541372,\"1104\":0.1674362682,\"1105\":0.0788300237,\"1106\":0.1333825249,\"1107\":0.1381015692,\"1108\":0.1130844489,\"1109\":0.2070701336,\"1110\":0.0826254151,\"1111\":0.1716979517,\"1112\":null,\"1113\":0.0,\"1114\":0.112603196,\"1115\":0.4212547079,\"1116\":0.1899573528,\"1117\":0.3882531697,\"1118\":0.2108256052,\"1119\":0.0583462323,\"1120\":0.1193712882,\"1121\":0.3554928756,\"1122\":0.1886953949,\"1123\":0.0809923582,\"1124\":0.0,\"1125\":0.1814830565,\"1126\":0.0602195849,\"1127\":0.0,\"1128\":0.1118740493,\"1129\":0.0656582358,\"1130\":0.1529924282,\"1131\":0.300214707,\"1132\":0.1502491952,\"1133\":0.1980784332,\"1134\":0.108009978,\"1135\":0.2222489043,\"1136\":0.2045944065,\"1137\":0.1540385557,\"1138\":0.111267166,\"1139\":0.1474062733,\"1140\":null,\"1141\":0.1714072862,\"1142\":0.2118804234,\"1143\":0.0562963598,\"1144\":0.0785884865,\"1145\":0.2478350169,\"1146\":0.4931509091,\"1147\":0.0846768263,\"1148\":0.144925969,\"1149\":0.1865923932,\"1150\":0.1275097943,\"1151\":0.3588275311,\"1152\":0.075593495,\"1153\":0.1965917777,\"1154\":0.1578554316,\"1155\":0.2450595648,\"1156\":0.1005775032,\"1157\":0.0626721386,\"1158\":null,\"1159\":0.2501655303,\"1160\":0.0251848369,\"1161\":0.1126405729,\"1162\":0.0299244493,\"1163\":0.2397729413,\"1164\":0.2221472932,\"1165\":0.1817859227,\"1166\":0.0476508612,\"1167\":0.0994391066,\"1168\":0.2021936582,\"1169\":0.0914449659,\"1170\":0.064991656,\"1171\":0.224170894,\"1172\":0.1095228879,\"1173\":0.094050568,\"1174\":0.2423179591,\"1175\":0.4841083121,\"1176\":0.0706715439,\"1177\":0.4947319612,\"1178\":0.0808270046,\"1179\":0.1406869267,\"1180\":0.0223061107,\"1181\":0.1954761611,\"1182\":0.0707044818,\"1183\":0.1808626658,\"1184\":0.4905121811,\"1185\":0.143865307,\"1186\":0.2316877356,\"1187\":0.147530862,\"1188\":0.160635939,\"1189\":0.2678899951,\"1190\":0.062845726,\"1191\":0.2484445967,\"1192\":0.0910668663,\"1193\":0.2120150982,\"1194\":0.2194768488,\"1195\":0.0972436789,\"1196\":0.4651708417,\"1197\":0.1958686087,\"1198\":0.086448446,\"1199\":0.0740130276,\"1200\":0.2227296309,\"1201\":0.1605574764,\"1202\":0.5038138488,\"1203\":0.226240013,\"1204\":0.0993774269,\"1205\":0.4206038484,\"1206\":0.1649951863,\"1207\":0.5321820216,\"1208\":0.0478676863,\"1209\":0.1789730961,\"1210\":0.1945396245,\"1211\":0.0327997947,\"1212\":0.1089443934,\"1213\":null,\"1214\":0.1201646807,\"1215\":0.1696150069,\"1216\":0.2429245087,\"1217\":0.2231061152,\"1218\":null,\"1219\":0.216840973,\"1220\":0.1211847872,\"1221\":0.1144210553,\"1222\":0.0937091968,\"1223\":0.4663062406,\"1224\":0.1378906761,\"1225\":0.3323989023,\"1226\":0.1241985297,\"1227\":0.4108981318,\"1228\":0.0327562423,\"1229\":null,\"1230\":0.1409618952,\"1231\":0.4480227003,\"1232\":0.1730441804,\"1233\":0.0368118042,\"1234\":0.0,\"1235\":0.0264967258,\"1236\":0.0935287613,\"1237\":0.0805533768,\"1238\":0.0,\"1239\":0.2111795654,\"1240\":0.1266524453,\"1241\":0.1140859606,\"1242\":0.4349129262,\"1243\":null,\"1244\":0.1508629393,\"1245\":0.1719143386,\"1246\":0.2064953964,\"1247\":0.2058312512,\"1248\":null,\"1249\":0.0700461858,\"1250\":0.0711235562,\"1251\":0.0,\"1252\":null,\"1253\":0.2297125999,\"1254\":0.0521361255,\"1255\":0.4671746612,\"1256\":0.1260241181,\"1257\":null,\"1258\":0.4331057499,\"1259\":0.0883593919,\"1260\":0.2101610413,\"1261\":0.4519001516,\"1262\":0.0,\"1263\":0.1927484013,\"1264\":0.1022059934,\"1265\":0.0,\"1266\":0.144005681,\"1267\":0.222815876,\"1268\":0.4942305112,\"1269\":0.4702852573,\"1270\":0.4552066746,\"1271\":0.4650690027,\"1272\":0.5956205342,\"1273\":0.4611330086,\"1274\":0.4328017639,\"1275\":0.49733926,\"1276\":null,\"1277\":0.463398827,\"1278\":0.5341165685,\"1279\":0.5299225505,\"1280\":0.548594303,\"1281\":0.0544094291,\"1282\":null,\"1283\":0.1144062952,\"1284\":0.0723025824,\"1285\":null,\"1286\":0.1111161221,\"1287\":0.4772538691,\"1288\":0.5104413803,\"1289\":0.0454568557,\"1290\":0.2084189813,\"1291\":0.3976201661,\"1292\":0.52855521,\"1293\":0.189362997,\"1294\":0.1948352732,\"1295\":0.1247935183,\"1296\":0.1161636698,\"1297\":0.1621773571,\"1298\":0.0950579273,\"1299\":0.2286777809,\"1300\":0.2163413156,\"1301\":0.073142136,\"1302\":0.2147781548,\"1303\":0.0756534756,\"1304\":0.0157705091,\"1305\":0.0769780985,\"1306\":0.0880956037,\"1307\":0.4171115709,\"1308\":0.194161455,\"1309\":0.0631584514,\"1310\":0.0778049069,\"1311\":0.075375534,\"1312\":0.4914054746,\"1313\":0.1872599946,\"1314\":0.2185027432,\"1315\":0.482001149,\"1316\":null,\"1317\":0.0565807414,\"1318\":0.0231610324,\"1319\":0.1284010286,\"1320\":0.1970144436,\"1321\":0.0828521318,\"1322\":0.5337348743,\"1323\":0.2417097367,\"1324\":0.1368559765,\"1325\":0.1414697133,\"1326\":0.0,\"1327\":0.0882697226,\"1328\":0.2389653322,\"1329\":0.1937726157,\"1330\":0.1455217512,\"1331\":0.4775923992,\"1332\":0.0864986963,\"1333\":0.481742901,\"1334\":0.4810251619,\"1335\":0.117728288,\"1336\":0.0733672192,\"1337\":0.049457752,\"1338\":0.1826946311,\"1339\":0.152902746,\"1340\":0.2177832548,\"1341\":0.1686571141,\"1342\":0.1056612477,\"1343\":0.1338451398,\"1344\":0.295207446,\"1345\":0.1618499545,\"1346\":0.2594367994,\"1347\":0.1705833869,\"1348\":0.4696220887,\"1349\":0.0625328869,\"1350\":0.501970143,\"1351\":0.1464596339,\"1352\":0.0983100045,\"1353\":null,\"1354\":0.0850063698,\"1355\":0.0349324481,\"1356\":0.4271973565,\"1357\":0.1541662468,\"1358\":0.430915359,\"1359\":0.058621263,\"1360\":0.4941129002,\"1361\":0.2130192379,\"1362\":0.1484601615,\"1363\":null,\"1364\":0.2293222284,\"1365\":0.126049627,\"1366\":0.1294560695,\"1367\":0.2120412553,\"1368\":0.149844329,\"1369\":0.0931805255,\"1370\":0.1592053441,\"1371\":0.1383748694,\"1372\":0.1978142732,\"1373\":0.1769657509,\"1374\":0.1469084385,\"1375\":0.0555955221,\"1376\":null,\"1377\":0.0,\"1378\":0.2362556104,\"1379\":0.1244046362,\"1380\":0.1423483452,\"1381\":0.2160657693,\"1382\":0.2068968731,\"1383\":null,\"1384\":0.4846827133,\"1385\":0.1522441115,\"1386\":0.281816297,\"1387\":0.2144405043,\"1388\":0.3415919436,\"1389\":0.2132046844,\"1390\":0.0,\"1391\":0.2321465149,\"1392\":0.1613214062,\"1393\":0.2135806357,\"1394\":0.1511330825,\"1395\":0.0907376394,\"1396\":0.2283808934,\"1397\":0.0815436638,\"1398\":0.1259031499,\"1399\":0.0622858332,\"1400\":0.2370662763,\"1401\":0.2257791132,\"1402\":0.2131574399,\"1403\":0.1232993925,\"1404\":0.2266251365,\"1405\":0.0,\"1406\":0.2448464009,\"1407\":0.1153225806,\"1408\":0.0974750021,\"1409\":null,\"1410\":0.058205489,\"1411\":0.2263304109,\"1412\":0.2058897142,\"1413\":0.3988397144,\"1414\":0.2112950647,\"1415\":0.3264315778,\"1416\":0.4535854665,\"1417\":0.0838318213,\"1418\":0.1209399917,\"1419\":0.0880779631,\"1420\":0.1546019841,\"1421\":0.1421163767,\"1422\":0.07936635,\"1423\":0.0648418281,\"1424\":0.1239385298,\"1425\":0.4731288612,\"1426\":0.5285012821,\"1427\":0.1322310533,\"1428\":0.1337936908,\"1429\":0.1138598043,\"1430\":0.0916437386,\"1431\":0.1029219358,\"1432\":0.0477973132,\"1433\":0.2932414752,\"1434\":0.0937869485,\"1435\":0.1591387973,\"1436\":0.5013648907,\"1437\":0.2357487002,\"1438\":0.0617772042,\"1439\":0.4755248403,\"1440\":null,\"1441\":0.1539600409,\"1442\":0.0566115994,\"1443\":0.1852979895,\"1444\":0.1535118113,\"1445\":0.0,\"1446\":0.1089959318,\"1447\":0.1144417183,\"1448\":0.2402216434,\"1449\":0.1134489106,\"1450\":0.0965268029,\"1451\":0.4418671755,\"1452\":0.1783806788,\"1453\":0.1644566056,\"1454\":null,\"1455\":0.0973782117,\"1456\":0.0854328315,\"1457\":0.2074950352,\"1458\":0.2004750435,\"1459\":0.2160033024,\"1460\":0.113757801,\"1461\":0.2189809605,\"1462\":0.0758551817,\"1463\":0.0834135042,\"1464\":0.1146516818,\"1465\":0.0486117037,\"1466\":0.0900818597,\"1467\":0.1804021412,\"1468\":0.1583072278,\"1469\":0.0931050959,\"1470\":0.115920924,\"1471\":null,\"1472\":0.2140126694,\"1473\":0.032619108,\"1474\":0.1229600639,\"1475\":0.064197683,\"1476\":0.2002135315,\"1477\":0.513356817,\"1478\":0.2001092396,\"1479\":0.1965492064,\"1480\":null,\"1481\":0.0749133638,\"1482\":0.1930028137,\"1483\":0.5043680303,\"1484\":0.2120799615,\"1485\":null,\"1486\":0.2491606179,\"1487\":0.0871762138,\"1488\":0.0631993249,\"1489\":0.0922848922,\"1490\":0.0694854724,\"1491\":0.1849255597,\"1492\":0.0871328912,\"1493\":0.0435039078,\"1494\":0.4944068908,\"1495\":0.115158601,\"1496\":null,\"1497\":0.0642953541,\"1498\":0.0684078276,\"1499\":0.2755578878,\"1500\":0.4564307345,\"1501\":0.1045678311,\"1502\":0.0901157508,\"1503\":0.2051920932,\"1504\":0.1968902704,\"1505\":0.0,\"1506\":0.1795661456,\"1507\":0.2644334279,\"1508\":0.4995343887,\"1509\":0.2232979639,\"1510\":0.1688354608,\"1511\":0.0301414946,\"1512\":0.0746171738,\"1513\":0.1713251152,\"1514\":0.0940821636,\"1515\":0.1884938795,\"1516\":0.0832001491,\"1517\":0.3976345343,\"1518\":0.0588637883,\"1519\":0.0760985374,\"1520\":0.3740572165,\"1521\":0.2150273666,\"1522\":0.0736749368,\"1523\":0.2957108332,\"1524\":0.2400195791,\"1525\":0.4344734079,\"1526\":0.0393579391,\"1527\":0.0,\"1528\":0.0747397687,\"1529\":0.0500764234,\"1530\":0.086981272,\"1531\":0.2247406757,\"1532\":0.0715857687,\"1533\":0.0992761596,\"1534\":0.4447746499,\"1535\":0.2226585012,\"1536\":0.0,\"1537\":null,\"1538\":null,\"1539\":0.0875554531,\"1540\":0.2163742124,\"1541\":0.1223290056,\"1542\":0.2868209399,\"1543\":0.0463630194,\"1544\":0.1162514219,\"1545\":0.4711517943,\"1546\":0.0925970683,\"1547\":0.1278483048,\"1548\":0.1120920262,\"1549\":0.1330054342,\"1550\":0.1964981943,\"1551\":null,\"1552\":null,\"1553\":0.1447723736,\"1554\":0.1071867966,\"1555\":0.2415067762,\"1556\":0.1586388559,\"1557\":0.074190274,\"1558\":0.0755341715,\"1559\":0.20054933,\"1560\":0.5597317738,\"1561\":0.098553576,\"1562\":0.1642794912,\"1563\":0.0,\"1564\":0.181149034,\"1565\":0.0539601013,\"1566\":0.2122190515,\"1567\":0.2339802913,\"1568\":0.0540397281,\"1569\":0.2828873445,\"1570\":0.0834597729,\"1571\":0.079136992,\"1572\":0.4896013865,\"1573\":0.5273329122,\"1574\":0.1969451381,\"1575\":0.2516637557,\"1576\":0.1199536387,\"1577\":0.0192638889,\"1578\":0.4669885593,\"1579\":0.1689076151,\"1580\":0.1360108184,\"1581\":0.1033852349,\"1582\":0.4860457938,\"1583\":0.4280001753,\"1584\":0.0990774758,\"1585\":0.0935660611,\"1586\":0.1958882404,\"1587\":0.1211164606,\"1588\":0.1228344322,\"1589\":0.1204616362,\"1590\":0.2101781034,\"1591\":0.202761363,\"1592\":0.2105029208,\"1593\":0.0932314663,\"1594\":0.0992551548,\"1595\":0.0555369854,\"1596\":0.0813877847,\"1597\":0.0174729913,\"1598\":0.4537673817,\"1599\":0.126071195,\"1600\":0.084445461,\"1601\":0.0420791311,\"1602\":0.1554551497,\"1603\":0.155882273,\"1604\":0.1536683703,\"1605\":0.4741325859,\"1606\":0.1211535096,\"1607\":0.2214340876,\"1608\":0.165582259,\"1609\":0.2307401419,\"1610\":0.1094311247,\"1611\":0.4231496136,\"1612\":0.1366101304,\"1613\":0.2517071138,\"1614\":0.126095865,\"1615\":0.1893177749,\"1616\":0.0043599674,\"1617\":0.1195813282,\"1618\":0.1375021994,\"1619\":0.2265500383,\"1620\":null,\"1621\":0.1416460687,\"1622\":0.1727521664,\"1623\":0.1573707037,\"1624\":0.4498827623,\"1625\":0.2491981801,\"1626\":0.1229739935,\"1627\":0.075265487,\"1628\":0.0480003045,\"1629\":null,\"1630\":0.1950429376,\"1631\":0.124371853,\"1632\":null,\"1633\":0.064977397,\"1634\":0.1367129625,\"1635\":0.0700114499,\"1636\":0.1309322153,\"1637\":0.1238350354,\"1638\":0.1191184755,\"1639\":0.1274827823,\"1640\":0.1041652053,\"1641\":0.156190616,\"1642\":0.1001005049,\"1643\":0.5115024126,\"1644\":null,\"1645\":0.0165277199,\"1646\":0.1413914403,\"1647\":0.059057542,\"1648\":0.1172854363,\"1649\":0.1733412136,\"1650\":0.196439424,\"1651\":0.3931473134,\"1652\":null,\"1653\":null,\"1654\":0.1605329311,\"1655\":0.117191807,\"1656\":0.4848232003,\"1657\":0.3056783684,\"1658\":0.0614614179,\"1659\":0.5039289974,\"1660\":0.0019004661,\"1661\":0.0266821525,\"1662\":0.4630059218,\"1663\":0.0845378635,\"1664\":null,\"1665\":null,\"1666\":0.0646412845,\"1667\":0.0911126977,\"1668\":0.2725060716,\"1669\":0.3688545969,\"1670\":0.4323284765,\"1671\":0.1516412169,\"1672\":0.056777463,\"1673\":0.2103376259,\"1674\":0.2093279005,\"1675\":0.1068776416,\"1676\":0.0139030126,\"1677\":0.1662799048,\"1678\":0.2644682372,\"1679\":0.1502706475,\"1680\":0.1978373725,\"1681\":0.098173857,\"1682\":0.1622915177,\"1683\":null,\"1684\":0.096500741,\"1685\":null,\"1686\":0.1682590098,\"1687\":0.4813293177,\"1688\":0.0347769869,\"1689\":0.3996667393,\"1690\":0.438739992,\"1691\":0.1044781411,\"1692\":0.0816630783,\"1693\":0.05884969,\"1694\":0.2353377816,\"1695\":0.2568692058,\"1696\":0.0962233777,\"1697\":0.0808637185,\"1698\":0.0,\"1699\":0.0591967668,\"1700\":0.4756019908,\"1701\":0.2558495747,\"1702\":0.1456344621,\"1703\":0.2094845555,\"1704\":0.140819401,\"1705\":0.047505658,\"1706\":0.1180907681,\"1707\":0.1469564768,\"1708\":0.0679944836,\"1709\":0.1392715009,\"1710\":0.0478825662,\"1711\":0.0,\"1712\":0.4735912476,\"1713\":0.454963416,\"1714\":0.2147646627,\"1715\":0.1348284833,\"1716\":0.0302807628,\"1717\":0.1222487618,\"1718\":0.0851012078,\"1719\":0.1896600388,\"1720\":0.4947864937,\"1721\":0.2288452553,\"1722\":0.1957356873,\"1723\":0.0520579901,\"1724\":0.2143243822,\"1725\":0.0893739247,\"1726\":0.1601092896,\"1727\":0.0744776604,\"1728\":0.2241081142,\"1729\":0.0863194024,\"1730\":0.041444764,\"1731\":null,\"1732\":0.0897273794,\"1733\":0.1573842476,\"1734\":0.2180944222,\"1735\":0.1205311163,\"1736\":0.1774287692,\"1737\":0.2429622288,\"1738\":0.0907399589,\"1739\":0.2116090906,\"1740\":0.0339857031,\"1741\":0.0992909904,\"1742\":0.4655700868,\"1743\":0.0984570513,\"1744\":0.1946124357,\"1745\":0.20043475,\"1746\":0.0493089647,\"1747\":0.0704498668,\"1748\":0.0750107351,\"1749\":0.0,\"1750\":0.3200350441,\"1751\":0.2138234311,\"1752\":0.0840923469,\"1753\":0.4974203702,\"1754\":0.4782389348,\"1755\":0.2222380944,\"1756\":0.0656693442,\"1757\":null,\"1758\":0.0770596098,\"1759\":0.2221101466,\"1760\":0.5001955163,\"1761\":null,\"1762\":0.4307348906,\"1763\":0.456582675,\"1764\":0.4024504513,\"1765\":0.2185345873,\"1766\":0.0718448425,\"1767\":0.1982224398,\"1768\":0.1848383652,\"1769\":null,\"1770\":0.2165835743,\"1771\":0.257044766,\"1772\":0.2108983161,\"1773\":0.1545304206,\"1774\":0.0697848823,\"1775\":0.1249871123,\"1776\":0.2514062971,\"1777\":0.0928324206,\"1778\":0.0733614958,\"1779\":null,\"1780\":0.4357168103,\"1781\":0.1923158819,\"1782\":0.1331209944,\"1783\":0.1530884596,\"1784\":0.0396667213,\"1785\":0.2004808002,\"1786\":0.2247104018,\"1787\":0.0061168194,\"1788\":null,\"1789\":0.4800779634,\"1790\":null,\"1791\":0.1058993542,\"1792\":null,\"1793\":0.1640618681,\"1794\":0.1736562017,\"1795\":0.1415774995,\"1796\":null,\"1797\":0.1531905304,\"1798\":null,\"1799\":0.1122844056,\"1800\":0.1459083266,\"1801\":0.1647051641,\"1802\":0.5224048886,\"1803\":0.2700215334,\"1804\":0.1224286474,\"1805\":0.2392365013,\"1806\":0.0,\"1807\":0.0746974639,\"1808\":0.4579611317,\"1809\":0.0799392858,\"1810\":null,\"1811\":0.1906773861,\"1812\":0.1982669152,\"1813\":0.2099992871,\"1814\":0.1652453606,\"1815\":0.1415168068,\"1816\":0.2194138847,\"1817\":0.117661101,\"1818\":0.200532531,\"1819\":0.108817545,\"1820\":0.085231705,\"1821\":0.0802625481,\"1822\":0.082135806,\"1823\":0.522522981,\"1824\":0.0870886737,\"1825\":0.2617716027,\"1826\":0.1544040595,\"1827\":0.0832378713,\"1828\":0.2653731617,\"1829\":null,\"1830\":null,\"1831\":0.2409791214,\"1832\":null,\"1833\":0.0865996987,\"1834\":0.1283854177,\"1835\":0.2001014372,\"1836\":0.4708342045,\"1837\":0.0673881192,\"1838\":0.2724568219,\"1839\":0.4549203484,\"1840\":null,\"1841\":0.2399110612,\"1842\":0.2289114666,\"1843\":0.0123329817,\"1844\":0.1339164377,\"1845\":0.2302630123,\"1846\":0.4398908048,\"1847\":0.0784931937,\"1848\":0.0926465429,\"1849\":0.0929587384,\"1850\":null,\"1851\":null,\"1852\":0.1730989809,\"1853\":0.0,\"1854\":0.207087949,\"1855\":0.2214396963,\"1856\":0.0,\"1857\":0.0768180639,\"1858\":0.156847238,\"1859\":0.1569271095,\"1860\":0.074634634,\"1861\":0.0921867107,\"1862\":0.1384908129,\"1863\":0.0960093428,\"1864\":0.2109886728,\"1865\":0.1890180139,\"1866\":0.106502595,\"1867\":0.2292576961,\"1868\":0.2201574215,\"1869\":0.0941636286,\"1870\":0.2431154526,\"1871\":0.0722665607,\"1872\":0.1427570795,\"1873\":0.1360315246,\"1874\":0.1339258056,\"1875\":0.1224202271,\"1876\":0.4755722218,\"1877\":0.1166494695,\"1878\":0.504282054,\"1879\":0.4452543852,\"1880\":0.0764944783,\"1881\":0.1929229229,\"1882\":0.1093986506,\"1883\":0.0881664885,\"1884\":0.1020905704,\"1885\":0.2413934312,\"1886\":0.0653372886,\"1887\":null,\"1888\":0.1381479976,\"1889\":0.2032114532,\"1890\":0.4495010677,\"1891\":null,\"1892\":0.3675229727,\"1893\":0.1511280179,\"1894\":0.0961055929,\"1895\":0.1359847449,\"1896\":null,\"1897\":0.075674694,\"1898\":null,\"1899\":0.056376093,\"1900\":0.1984674604,\"1901\":0.0514196749,\"1902\":0.4564593987,\"1903\":0.101269418,\"1904\":0.2077040892,\"1905\":0.1337072963,\"1906\":0.206060741,\"1907\":0.1587421358,\"1908\":0.1262062664,\"1909\":0.0647599359,\"1910\":0.2279609669,\"1911\":0.0826228239,\"1912\":0.1216874213,\"1913\":0.0544105268,\"1914\":0.1657152381,\"1915\":0.265937621,\"1916\":0.2100390044,\"1917\":null,\"1918\":0.3178805891,\"1919\":0.2291407875,\"1920\":0.0812977009,\"1921\":0.1909003482,\"1922\":0.1722172157,\"1923\":0.0795236548,\"1924\":0.2380354031,\"1925\":0.1271774113,\"1926\":0.175860274,\"1927\":0.2418618415,\"1928\":0.5676235609,\"1929\":0.1642163243,\"1930\":0.1060232054,\"1931\":0.0,\"1932\":0.1082928176,\"1933\":0.0821981424,\"1934\":0.4524605465,\"1935\":0.0846511929,\"1936\":0.2232890339,\"1937\":0.0957605098,\"1938\":0.0675695889,\"1939\":0.1924612814,\"1940\":0.1534235762,\"1941\":0.4845413435,\"1942\":0.0795818163,\"1943\":0.1795446128,\"1944\":0.0527260409,\"1945\":0.0771621604,\"1946\":0.0719193481,\"1947\":0.2203835447,\"1948\":0.1935529548,\"1949\":0.1851883208,\"1950\":0.2198542346,\"1951\":0.0858260156,\"1952\":null,\"1953\":0.4714106089,\"1954\":0.3794842184,\"1955\":0.0592834096,\"1956\":0.1750960755,\"1957\":0.1318456596,\"1958\":0.1246971016,\"1959\":0.0235526277,\"1960\":0.1079487729,\"1961\":0.1092152017,\"1962\":0.0778335347,\"1963\":0.2040875165,\"1964\":0.0894806537,\"1965\":0.1119855844,\"1966\":null,\"1967\":0.2549773258,\"1968\":0.1348955261,\"1969\":0.1618563379,\"1970\":0.2780068116,\"1971\":null,\"1972\":0.2276402928,\"1973\":0.1609995321,\"1974\":0.1563574792,\"1975\":0.1833979647,\"1976\":0.130090321,\"1977\":0.0867835655,\"1978\":0.1904920111,\"1979\":0.1272014778,\"1980\":0.176241906,\"1981\":0.2007566613,\"1982\":0.1177162067,\"1983\":0.1542761907,\"1984\":0.3583093373,\"1985\":0.1713325119,\"1986\":0.0905233997,\"1987\":0.4759319817,\"1988\":0.4909859398,\"1989\":0.2280497301,\"1990\":0.1128345192,\"1991\":0.5623143721,\"1992\":0.2022743865,\"1993\":0.1439324135,\"1994\":0.1310129538,\"1995\":0.0767792572,\"1996\":0.4514424145,\"1997\":0.1588203273,\"1998\":0.4818782171,\"1999\":0.1028615297,\"2000\":0.0219905376,\"2001\":0.1291685764,\"2002\":0.0738745811,\"2003\":0.0964557918,\"2004\":0.0885623174,\"2005\":0.0192071104,\"2006\":0.4851541038,\"2007\":0.288380647,\"2008\":0.1616344964,\"2009\":0.1449522286,\"2010\":0.2157270823,\"2011\":0.3475923315,\"2012\":0.1515143163,\"2013\":0.2526061615,\"2014\":0.1006861758,\"2015\":0.1010891635,\"2016\":0.1706160721,\"2017\":0.190362597,\"2018\":0.1910427695,\"2019\":0.1955764579,\"2020\":0.1885674782,\"2021\":0.0859360918,\"2022\":0.204529541,\"2023\":null,\"2024\":0.1869878579,\"2025\":0.252510132,\"2026\":0.1781100162,\"2027\":0.4657123731,\"2028\":0.1612799032,\"2029\":0.0,\"2030\":0.2346839604,\"2031\":null,\"2032\":0.0886349814,\"2033\":0.1643668243,\"2034\":0.1527487705,\"2035\":0.2098011856,\"2036\":0.218386198,\"2037\":0.3630146784,\"2038\":0.5131712545,\"2039\":0.249552223,\"2040\":0.2073883431,\"2041\":0.1459642084,\"2042\":0.0210608148,\"2043\":0.226972005,\"2044\":0.1204906105,\"2045\":0.1010543632,\"2046\":null,\"2047\":0.070151957,\"2048\":0.1009021683,\"2049\":0.1456163262,\"2050\":0.2633281242,\"2051\":0.3120333092,\"2052\":0.0816771737,\"2053\":0.2101829826,\"2054\":0.0561115494,\"2055\":0.2151062928,\"2056\":0.2004182008,\"2057\":0.211366307,\"2058\":0.2570236509,\"2059\":0.1250983665,\"2060\":0.1961210563,\"2061\":0.1329012814,\"2062\":0.1710831783,\"2063\":0.2213502872,\"2064\":0.444230884,\"2065\":0.0918237045,\"2066\":0.1465993052,\"2067\":0.0139327893,\"2068\":0.0935543621,\"2069\":0.0861278346,\"2070\":0.1787426707,\"2071\":0.136176726,\"2072\":0.0436834796,\"2073\":0.1199653587,\"2074\":null,\"2075\":0.0572870587,\"2076\":null,\"2077\":0.23335218,\"2078\":0.2418122603,\"2079\":0.2564123634,\"2080\":0.1890710808,\"2081\":0.1149656399,\"2082\":0.0870420242,\"2083\":0.1075361399,\"2084\":0.2059546586,\"2085\":0.1098376313,\"2086\":0.0688037741,\"2087\":0.1673717932,\"2088\":0.0954704633,\"2089\":null,\"2090\":null,\"2091\":0.0508252147,\"2092\":0.2581271668,\"2093\":0.2356414514,\"2094\":0.3075610401,\"2095\":0.1525741734,\"2096\":0.1115834834,\"2097\":0.0746268001,\"2098\":0.4627527808,\"2099\":0.0,\"2100\":0.1848807799,\"2101\":0.1415258295,\"2102\":0.105530868,\"2103\":0.463526538,\"2104\":null,\"2105\":0.2379647965,\"2106\":0.4699402342,\"2107\":0.0704576073,\"2108\":0.1012218532,\"2109\":null,\"2110\":0.0,\"2111\":0.513058994,\"2112\":0.2181999146,\"2113\":0.0784924425,\"2114\":0.0335946791,\"2115\":0.1253236459,\"2116\":0.173946267,\"2117\":0.2092315227,\"2118\":0.1707651847,\"2119\":0.0863524377,\"2120\":0.0733497226,\"2121\":0.1260436958,\"2122\":0.2602778308,\"2123\":0.0825021514,\"2124\":0.4720598327,\"2125\":null,\"2126\":null,\"2127\":0.1390547886,\"2128\":0.2431557689,\"2129\":null,\"2130\":0.2049001113,\"2131\":0.1113182165,\"2132\":0.6401931092,\"2133\":0.0,\"2134\":0.0527969897,\"2135\":null,\"2136\":0.130658183,\"2137\":null,\"2138\":0.0677611845,\"2139\":0.1311523761,\"2140\":0.2139349085,\"2141\":0.1971744893,\"2142\":0.1894956655,\"2143\":0.1005774052,\"2144\":0.4863775259,\"2145\":0.0669196698,\"2146\":0.0426398682,\"2147\":0.1960715241,\"2148\":0.1149999181,\"2149\":0.4792997509,\"2150\":0.4651401942,\"2151\":0.2320023649,\"2152\":0.0,\"2153\":0.2918670217,\"2154\":0.4904825601,\"2155\":0.2225163366,\"2156\":0.3195388696,\"2157\":0.3950530387,\"2158\":0.1128761234,\"2159\":0.1045999679,\"2160\":null,\"2161\":0.1284482554,\"2162\":0.0790156344,\"2163\":0.1340513738,\"2164\":null,\"2165\":0.231189095,\"2166\":0.1855783318,\"2167\":0.1017746957,\"2168\":0.172779507,\"2169\":null,\"2170\":0.4800439371,\"2171\":0.0641133867,\"2172\":0.2101425012,\"2173\":0.0783988923,\"2174\":0.1988271533,\"2175\":0.4933879233,\"2176\":0.0518210892,\"2177\":0.2469122539,\"2178\":0.4972460597,\"2179\":0.0050484382,\"2180\":0.1817078569,\"2181\":0.2126481187,\"2182\":0.0895325484,\"2183\":0.1618067668,\"2184\":0.2412259799,\"2185\":0.2062670607,\"2186\":0.1891884847,\"2187\":0.0854708975,\"2188\":0.3179476107,\"2189\":0.5311811558,\"2190\":0.4877925861,\"2191\":0.253457273,\"2192\":0.1232890868,\"2193\":0.0753103327,\"2194\":0.4497018223,\"2195\":0.3851407052,\"2196\":0.160632604,\"2197\":0.1330114625,\"2198\":0.0829781235,\"2199\":0.2011506844,\"2200\":0.092545693,\"2201\":0.1402536852,\"2202\":0.2450371437,\"2203\":0.4204250295,\"2204\":0.1928026329,\"2205\":0.2108254795,\"2206\":0.213272081,\"2207\":0.4898268047,\"2208\":0.0736541982,\"2209\":0.0619388365,\"2210\":0.4645294674,\"2211\":0.4755339225,\"2212\":0.1990311122,\"2213\":0.2867468961,\"2214\":0.0913740522,\"2215\":0.1641461751,\"2216\":0.210305555,\"2217\":0.2155368908,\"2218\":null,\"2219\":0.3901237146,\"2220\":0.0767534505,\"2221\":0.0323834967,\"2222\":null,\"2223\":0.1832943733,\"2224\":0.0901959753,\"2225\":0.161979198,\"2226\":0.4978203309,\"2227\":0.1539217002,\"2228\":0.4840456575,\"2229\":0.1055668999,\"2230\":null,\"2231\":0.0313089853,\"2232\":0.0299128163,\"2233\":0.0349168022,\"2234\":0.0948508495,\"2235\":0.1310964718,\"2236\":0.0709809249,\"2237\":0.2189573812,\"2238\":0.1076194393,\"2239\":0.1335582248,\"2240\":0.5296165907,\"2241\":0.0672534089,\"2242\":0.1380154968,\"2243\":0.1206222437,\"2244\":0.1644295473,\"2245\":0.1191474441,\"2246\":0.1303165296,\"2247\":0.1534294574,\"2248\":0.1417620237,\"2249\":0.1860632603,\"2250\":0.4775074367,\"2251\":null,\"2252\":0.1007040812,\"2253\":0.0719022034,\"2254\":0.041175857,\"2255\":0.0,\"2256\":0.0892398237,\"2257\":0.1148368279,\"2258\":0.1777192874,\"2259\":0.4916449941,\"2260\":0.1018962427,\"2261\":0.0964437984,\"2262\":0.1651378076,\"2263\":0.239432941,\"2264\":0.2236967113,\"2265\":null,\"2266\":0.2148404273,\"2267\":0.2515374393,\"2268\":0.2241707189,\"2269\":0.2472217613,\"2270\":0.4709899724,\"2271\":0.0797920651,\"2272\":0.168282994,\"2273\":0.1772246041,\"2274\":0.1764691889,\"2275\":0.1329550865,\"2276\":0.122212927,\"2277\":0.0676640952,\"2278\":0.1942042677,\"2279\":0.1264310057,\"2280\":0.2112962694,\"2281\":0.1346151099,\"2282\":0.1917029341,\"2283\":0.2039715177,\"2284\":0.0609192859,\"2285\":0.2285981261,\"2286\":0.0604986276,\"2287\":0.0721402613,\"2288\":0.1741056166,\"2289\":0.1931267931,\"2290\":0.4032614639,\"2291\":0.1777105821,\"2292\":0.2339153918,\"2293\":0.2478813036,\"2294\":null,\"2295\":0.0109639969,\"2296\":0.3858441677,\"2297\":0.1875731434,\"2298\":0.0756105392,\"2299\":0.2233796391,\"2300\":0.196621091,\"2301\":0.0516291692,\"2302\":0.0323210296,\"2303\":0.0,\"2304\":0.1024615336,\"2305\":0.1046229733,\"2306\":0.0,\"2307\":0.1814965075,\"2308\":0.0391216694,\"2309\":0.0529586298,\"2310\":0.2469752826,\"2311\":0.1590789985,\"2312\":0.0952604009,\"2313\":0.1520636749,\"2314\":0.036814415,\"2315\":0.2406179284,\"2316\":0.1319168124,\"2317\":0.153210599,\"2318\":0.2083556292,\"2319\":0.0713357359,\"2320\":null,\"2321\":0.0440554998,\"2322\":0.08780355,\"2323\":0.0338126839,\"2324\":null,\"2325\":0.3849925833,\"2326\":0.1686389386,\"2327\":null,\"2328\":0.0672732015,\"2329\":0.2076402008,\"2330\":0.1511797387,\"2331\":0.2200781554,\"2332\":0.2016411214,\"2333\":0.2398628444,\"2334\":0.4964736854,\"2335\":0.2568056427,\"2336\":0.088081729,\"2337\":0.4694805297,\"2338\":0.018963552,\"2339\":0.5271390402,\"2340\":null,\"2341\":0.1313112836,\"2342\":null,\"2343\":0.1584042217,\"2344\":0.2155901781,\"2345\":null,\"2346\":0.1339404231,\"2347\":0.2095333586,\"2348\":0.2126153565,\"2349\":0.4920827468,\"2350\":0.1260349373,\"2351\":0.1626780031,\"2352\":0.2264476972,\"2353\":0.2097127427,\"2354\":0.1130963733,\"2355\":null,\"2356\":0.2141392678,\"2357\":null,\"2358\":0.4779957166,\"2359\":0.1096479992,\"2360\":0.5348139893,\"2361\":0.0251565993,\"2362\":null,\"2363\":null,\"2364\":0.4098285455,\"2365\":0.4587787707,\"2366\":0.0690768718,\"2367\":0.2970127885,\"2368\":0.2929437328,\"2369\":0.4972589521,\"2370\":0.083240097,\"2371\":0.1715733002,\"2372\":null,\"2373\":0.1225148296,\"2374\":0.1680906957,\"2375\":null,\"2376\":null,\"2377\":0.2272414281,\"2378\":0.2175362555,\"2379\":0.0969087376,\"2380\":0.2438345145,\"2381\":0.2137079111,\"2382\":0.076768336,\"2383\":0.0355272632,\"2384\":0.098967393,\"2385\":0.0076800332,\"2386\":0.0756234477,\"2387\":0.1318456932,\"2388\":0.239292803,\"2389\":0.4745193478,\"2390\":0.0433848667,\"2391\":null,\"2392\":0.0691141041,\"2393\":0.0,\"2394\":0.172244648,\"2395\":null,\"2396\":0.0799212328,\"2397\":null,\"2398\":0.2278765443,\"2399\":0.1371152536,\"2400\":0.1849513016,\"2401\":0.180366942,\"2402\":0.1886414201,\"2403\":0.1974176748,\"2404\":0.4752837346,\"2405\":0.0809494038,\"2406\":0.1856267782,\"2407\":0.138924278,\"2408\":0.5036931482,\"2409\":0.1345944421,\"2410\":0.1913985208,\"2411\":0.0707596772,\"2412\":null,\"2413\":0.2183780893,\"2414\":0.1309496728,\"2415\":0.3465929699,\"2416\":0.4827155846,\"2417\":0.0889507803,\"2418\":0.1362383122,\"2419\":0.1194380118,\"2420\":0.0,\"2421\":0.3891354706,\"2422\":null,\"2423\":0.1245795961,\"2424\":0.1893470747,\"2425\":0.1936506568,\"2426\":0.0412896736,\"2427\":0.1604037002,\"2428\":0.1113027681,\"2429\":0.187964585,\"2430\":0.0,\"2431\":0.1375128797,\"2432\":0.0660372531,\"2433\":0.0424220148,\"2434\":0.1469718383,\"2435\":null,\"2436\":0.1859576641,\"2437\":0.1038195172,\"2438\":0.1272480763,\"2439\":null,\"2440\":0.0791549214,\"2441\":0.0,\"2442\":0.1059300292,\"2443\":0.1841825288,\"2444\":0.2266115345,\"2445\":0.1200876064,\"2446\":0.1173260573,\"2447\":0.4638247117,\"2448\":0.1335104235,\"2449\":0.1277801333,\"2450\":0.2125340064,\"2451\":null,\"2452\":0.135880683,\"2453\":0.1185793829,\"2454\":0.1402088721,\"2455\":0.2170123275,\"2456\":0.0880157786,\"2457\":0.1095144549,\"2458\":0.0937175208,\"2459\":0.1368433358,\"2460\":0.4688477104,\"2461\":0.4734884608,\"2462\":0.4282688651,\"2463\":0.2142680133,\"2464\":0.4861718333,\"2465\":0.0620281204,\"2466\":0.0521452811,\"2467\":null,\"2468\":0.242546365,\"2469\":0.1180662437,\"2470\":0.4671893014,\"2471\":null,\"2472\":0.0518915088,\"2473\":0.0981224366,\"2474\":0.4404191621,\"2475\":0.1346903466,\"2476\":0.1084192735,\"2477\":0.0754625015,\"2478\":0.1103092498,\"2479\":0.0758672309,\"2480\":0.0747687561,\"2481\":0.1657800107,\"2482\":0.0605119822,\"2483\":0.0,\"2484\":null,\"2485\":0.489018597,\"2486\":0.1613468021,\"2487\":0.0663485429,\"2488\":0.1932783892,\"2489\":0.0324700884,\"2490\":0.1941155444,\"2491\":0.0,\"2492\":0.1088071881,\"2493\":0.0492563966,\"2494\":0.130022844,\"2495\":0.2421900397,\"2496\":0.3102492675,\"2497\":0.1437075456,\"2498\":0.0579756015,\"2499\":0.323676416,\"2500\":null,\"2501\":0.0641833219,\"2502\":0.0872386559,\"2503\":0.1151253592,\"2504\":0.0538910808,\"2505\":0.1504400389,\"2506\":0.1474609375,\"2507\":0.2239768641,\"2508\":0.0934599968,\"2509\":0.4981487084,\"2510\":0.0859914756,\"2511\":0.2059155167,\"2512\":0.2420007587,\"2513\":0.4826292985,\"2514\":0.0828110209,\"2515\":0.1218819331,\"2516\":0.476412827,\"2517\":0.1842221196,\"2518\":null,\"2519\":0.1300656878,\"2520\":0.1021191529,\"2521\":null,\"2522\":0.234833371,\"2523\":0.129476367,\"2524\":0.2555332097,\"2525\":0.090195908,\"2526\":0.1995684562,\"2527\":0.2332103789,\"2528\":0.1191862548,\"2529\":0.2225983208,\"2530\":0.2267691515,\"2531\":0.0770505116,\"2532\":0.2896592036,\"2533\":0.2328283665,\"2534\":null,\"2535\":0.2152621756,\"2536\":0.1730120891,\"2537\":0.2276567257,\"2538\":0.2166359389,\"2539\":0.0765308023,\"2540\":0.2483773961,\"2541\":0.1009866379,\"2542\":0.2172793749,\"2543\":0.1573814856,\"2544\":0.1790104783,\"2545\":0.1335281512,\"2546\":0.0814235532,\"2547\":0.0527196478,\"2548\":null,\"2549\":0.1523083445,\"2550\":null,\"2551\":0.2883651299,\"2552\":0.0,\"2553\":0.0916951532,\"2554\":0.081731483,\"2555\":0.2283006458,\"2556\":0.175565285,\"2557\":0.0257064733,\"2558\":null,\"2559\":0.0277471328,\"2560\":0.0,\"2561\":0.1240876494,\"2562\":0.4778802427,\"2563\":0.0367949665,\"2564\":0.1163493699,\"2565\":0.1116268159,\"2566\":0.2243539084,\"2567\":0.3777839765,\"2568\":0.2217399914,\"2569\":0.0858111234,\"2570\":0.0584454232,\"2571\":0.0853859309,\"2572\":0.08030741,\"2573\":0.250716159,\"2574\":0.2273836767,\"2575\":0.2056727172,\"2576\":0.1133712378,\"2577\":0.0590818547,\"2578\":0.2126239794,\"2579\":0.4563517619,\"2580\":0.0979709912,\"2581\":0.1548693147,\"2582\":0.009495204,\"2583\":0.0672027289,\"2584\":0.085673688,\"2585\":0.1554039161,\"2586\":0.2156467766,\"2587\":0.2118387205,\"2588\":0.053128868,\"2589\":0.1638272592,\"2590\":0.2199333975,\"2591\":0.1293113682,\"2592\":0.2220762533,\"2593\":0.4362734923,\"2594\":0.0880828384,\"2595\":0.0678373515,\"2596\":0.1472910549,\"2597\":0.4908527783,\"2598\":0.2071218933,\"2599\":0.1107726673,\"2600\":0.1397756019,\"2601\":0.0379675566,\"2602\":0.1102539838,\"2603\":0.1564822981,\"2604\":0.1691151198,\"2605\":0.5118149309,\"2606\":0.4714747286,\"2607\":0.555242891,\"2608\":0.4814249872,\"2609\":0.1164312037,\"2610\":0.0808027024,\"2611\":0.1219568391,\"2612\":0.1627502102,\"2613\":0.208779803,\"2614\":0.1760898463,\"2615\":0.119995723,\"2616\":0.3151740318,\"2617\":0.0956565225,\"2618\":0.1472435935,\"2619\":0.1057858138,\"2620\":0.1230302917,\"2621\":0.1218600018,\"2622\":0.5664832672,\"2623\":0.10043781,\"2624\":0.1548156101,\"2625\":0.0598933318,\"2626\":0.13264949,\"2627\":0.4622954687,\"2628\":0.0904609179,\"2629\":0.0980930599,\"2630\":0.0605387813,\"2631\":0.138441635,\"2632\":0.4967266627,\"2633\":0.3891522719,\"2634\":0.097582006,\"2635\":null,\"2636\":0.1415614365,\"2637\":0.2235993767,\"2638\":0.1474059754,\"2639\":0.1053313654,\"2640\":0.5543262239,\"2641\":0.3721069347,\"2642\":0.135150471,\"2643\":0.1546734917,\"2644\":0.0626787092,\"2645\":0.1692971939,\"2646\":0.4722153994,\"2647\":0.1469923175,\"2648\":0.559251126,\"2649\":0.0758139765,\"2650\":0.1964443137,\"2651\":0.143702261,\"2652\":0.1911613273,\"2653\":0.3572319217,\"2654\":0.2083560897,\"2655\":0.1554873797,\"2656\":0.2226096557,\"2657\":0.0188012739,\"2658\":0.2399346355,\"2659\":0.2321050676,\"2660\":0.4912007273,\"2661\":0.1696918389,\"2662\":0.1725779111,\"2663\":0.1654025817,\"2664\":0.0262837567,\"2665\":0.0885075879,\"2666\":0.1062116731,\"2667\":0.0673321647,\"2668\":0.1100267117,\"2669\":0.0654366236,\"2670\":0.2586626874,\"2671\":0.1625778713,\"2672\":0.4766094557,\"2673\":null,\"2674\":null,\"2675\":0.0795456646,\"2676\":0.2704177879,\"2677\":0.2182018877,\"2678\":0.0598938645,\"2679\":0.1624908102,\"2680\":0.2624471575,\"2681\":0.223308841,\"2682\":0.1907557669,\"2683\":0.0693608741,\"2684\":0.6205255043,\"2685\":0.3841575026,\"2686\":0.4716198082,\"2687\":0.1985107524,\"2688\":0.8499190538,\"2689\":0.4548620887,\"2690\":0.48592606,\"2691\":0.183385862,\"2692\":0.0716588233,\"2693\":0.0647890357,\"2694\":0.1987237256,\"2695\":0.0185854696,\"2696\":0.0763613204,\"2697\":0.0,\"2698\":0.2189500901,\"2699\":null,\"2700\":0.0,\"2701\":0.108232978,\"2702\":0.2656005066,\"2703\":0.0708311996,\"2704\":0.1968782382,\"2705\":0.0930757961,\"2706\":0.1214266595,\"2707\":0.0832209306,\"2708\":0.1602099936,\"2709\":0.1095965467,\"2710\":0.0843609865,\"2711\":0.117225098,\"2712\":0.5446628875,\"2713\":0.1241670943,\"2714\":0.1815381574,\"2715\":0.0423692197,\"2716\":null,\"2717\":0.1308276838,\"2718\":0.1036892234,\"2719\":null,\"2720\":0.0677652368,\"2721\":0.6388298474,\"2722\":0.4880886079,\"2723\":null,\"2724\":0.2052110513,\"2725\":0.1165719103,\"2726\":0.0874635569,\"2727\":0.1114890872,\"2728\":0.1319272299,\"2729\":0.0443287925,\"2730\":0.2127280612,\"2731\":0.0990343507,\"2732\":0.1637622156,\"2733\":0.7048600527,\"2734\":0.4334872836,\"2735\":0.2184395359,\"2736\":0.0523435477,\"2737\":0.07842059,\"2738\":0.1063107505,\"2739\":0.0878362666,\"2740\":0.4873804708,\"2741\":0.1086921003,\"2742\":0.0494901357,\"2743\":0.4943062444,\"2744\":0.2363282621,\"2745\":0.0467700266,\"2746\":0.4913919389,\"2747\":0.0670576569,\"2748\":0.0478401165,\"2749\":0.1357638137,\"2750\":0.2526650796,\"2751\":0.0859469446,\"2752\":0.1807743961,\"2753\":null,\"2754\":0.1071871729,\"2755\":0.0568057923,\"2756\":null,\"2757\":0.4540705663,\"2758\":0.1017367369,\"2759\":0.0775980932,\"2760\":0.1834605808,\"2761\":0.1682079792,\"2762\":0.1364751599,\"2763\":0.1005569101,\"2764\":0.0912587449,\"2765\":null,\"2766\":0.4440023595,\"2767\":0.4648724027,\"2768\":0.183085847,\"2769\":0.1918470902,\"2770\":0.1773189404,\"2771\":0.206898464,\"2772\":0.1274203778,\"2773\":0.1495384431,\"2774\":0.0802485131,\"2775\":0.0634534518,\"2776\":0.115226658,\"2777\":0.2028751994,\"2778\":0.0588726903,\"2779\":0.2291601031,\"2780\":0.0897838788,\"2781\":0.5668446053,\"2782\":0.1891576018,\"2783\":0.1286034108,\"2784\":0.1909780299,\"2785\":0.1231738214,\"2786\":0.2361918498,\"2787\":0.2405601866,\"2788\":0.1575384459,\"2789\":0.2131172986,\"2790\":0.0246149386,\"2791\":0.1929510099,\"2792\":0.1343106802,\"2793\":0.0259849378,\"2794\":0.2586059119,\"2795\":null,\"2796\":null,\"2797\":0.0332124711,\"2798\":0.0612481123,\"2799\":0.0987175978,\"2800\":0.5604330404,\"2801\":0.1913390586,\"2802\":0.2497374305,\"2803\":0.4568963085,\"2804\":0.2264425848,\"2805\":0.0,\"2806\":0.2716666276,\"2807\":0.2172661038,\"2808\":null,\"2809\":0.1507007304,\"2810\":0.15797823,\"2811\":0.0793183158,\"2812\":null,\"2813\":0.128155776,\"2814\":0.0774368796,\"2815\":0.0793691637,\"2816\":0.1037131415,\"2817\":0.103921464,\"2818\":0.2058087235,\"2819\":0.0789242749,\"2820\":0.2460273793,\"2821\":0.0498736856,\"2822\":0.0863593381,\"2823\":0.0,\"2824\":0.2426194885,\"2825\":0.3705150603,\"2826\":0.4801615624,\"2827\":0.1224363554,\"2828\":0.116972098,\"2829\":0.1513601399,\"2830\":0.2861427559,\"2831\":0.0835015463,\"2832\":0.2743203805,\"2833\":0.0404260598,\"2834\":null,\"2835\":0.0757134014,\"2836\":0.1800245118,\"2837\":0.1236861876,\"2838\":0.2363440198,\"2839\":0.0729424178,\"2840\":0.0226423876,\"2841\":0.0992779935,\"2842\":0.6679140715,\"2843\":0.0567634771,\"2844\":0.1051165628,\"2845\":0.1486326121,\"2846\":0.1260629729,\"2847\":0.5975890948,\"2848\":0.0748909204,\"2849\":0.0470291148,\"2850\":0.0,\"2851\":null,\"2852\":0.0961681147,\"2853\":0.1843456283,\"2854\":null,\"2855\":0.0930194645,\"2856\":0.203175505,\"2857\":0.2004970962,\"2858\":null,\"2859\":0.0830748821,\"2860\":null,\"2861\":null,\"2862\":0.1725316446,\"2863\":0.0795272732,\"2864\":0.2249819854,\"2865\":0.0462917245,\"2866\":0.0895702459,\"2867\":0.2459385611,\"2868\":null,\"2869\":0.0622042149,\"2870\":0.3152612146,\"2871\":0.0929841153,\"2872\":0.1180832718,\"2873\":0.2355072138,\"2874\":null,\"2875\":0.223814636,\"2876\":0.1158239804,\"2877\":null,\"2878\":0.2751182943,\"2879\":null,\"2880\":0.0729824977,\"2881\":0.1021782231,\"2882\":0.0358480491,\"2883\":0.0980257008,\"2884\":0.1162245239,\"2885\":null,\"2886\":0.2478296806,\"2887\":0.081759269,\"2888\":0.1142214491,\"2889\":0.2115389038,\"2890\":null,\"2891\":0.0803351303,\"2892\":null,\"2893\":null,\"2894\":0.4618568704,\"2895\":0.1716169781,\"2896\":0.0397060585,\"2897\":0.0749719784,\"2898\":null,\"2899\":0.0,\"2900\":0.163586461,\"2901\":0.1566817863,\"2902\":0.2042049452,\"2903\":0.2522766486,\"2904\":0.446260593,\"2905\":0.1735455721,\"2906\":0.2239440631,\"2907\":0.0827543884,\"2908\":0.0669497621,\"2909\":0.0,\"2910\":0.0305079339,\"2911\":0.5401700399,\"2912\":0.0715356744,\"2913\":0.1696011958,\"2914\":0.136415722,\"2915\":0.0100289836,\"2916\":0.1146991569,\"2917\":0.114480548,\"2918\":0.081257377,\"2919\":0.0878301249,\"2920\":0.0451270114,\"2921\":0.2182672312,\"2922\":0.4998971752,\"2923\":0.1038740609,\"2924\":null,\"2925\":null,\"2926\":0.0379658897,\"2927\":0.0552082921,\"2928\":0.1505177998,\"2929\":0.11104801,\"2930\":0.1247965992,\"2931\":0.1041144847,\"2932\":0.2064694644,\"2933\":0.0591450717,\"2934\":0.0683923719,\"2935\":0.139272705,\"2936\":0.1998246732,\"2937\":null,\"2938\":0.2306489019,\"2939\":0.0885975566,\"2940\":0.1066296129,\"2941\":0.5084704918,\"2942\":0.2333805743,\"2943\":0.1241565489,\"2944\":0.2011950063,\"2945\":0.2073641774,\"2946\":0.1567748553,\"2947\":0.1813274922,\"2948\":0.2122815669,\"2949\":0.1285677454,\"2950\":0.0803824748,\"2951\":0.0,\"2952\":0.1271215915,\"2953\":0.1590881372,\"2954\":0.1512773182,\"2955\":0.2547744172,\"2956\":0.1962350106,\"2957\":0.1132408009,\"2958\":0.1587390237,\"2959\":0.255284607,\"2960\":0.1685842102,\"2961\":0.1092372692,\"2962\":0.0811637275,\"2963\":0.5772635766,\"2964\":0.222773212,\"2965\":0.0645686576,\"2966\":0.2006111109,\"2967\":0.2036392428,\"2968\":0.1784080732,\"2969\":0.0604955727,\"2970\":0.4892203776,\"2971\":0.0668656047,\"2972\":0.0632685181,\"2973\":0.2197373981,\"2974\":null,\"2975\":0.0833825897,\"2976\":null,\"2977\":0.2354085038,\"2978\":0.0644743197,\"2979\":0.0826749207,\"2980\":0.1302329379,\"2981\":0.0891137787,\"2982\":0.1769678745,\"2983\":0.4760241235,\"2984\":0.1662747601,\"2985\":0.2435841444,\"2986\":0.0991112282,\"2987\":null,\"2988\":0.3237016567,\"2989\":0.1508065152,\"2990\":0.0,\"2991\":0.1240922585,\"2992\":0.4612276919,\"2993\":0.1105725792,\"2994\":0.1824981994,\"2995\":0.1873734371,\"2996\":0.1673207891,\"2997\":0.0372087346,\"2998\":0.0377468792,\"2999\":0.6324118395,\"3000\":0.1181856899,\"3001\":0.1694603586,\"3002\":0.0,\"3003\":0.059411995,\"3004\":0.0704535199,\"3005\":0.0856225173,\"3006\":0.0540892622,\"3007\":null,\"3008\":0.2495348837,\"3009\":0.5233074136,\"3010\":0.2659934258,\"3011\":null,\"3012\":0.1970171023,\"3013\":0.0871367195,\"3014\":0.0658415765,\"3015\":null,\"3016\":null,\"3017\":0.0611670264,\"3018\":0.2092194467,\"3019\":0.135746028,\"3020\":0.1831982556,\"3021\":0.0,\"3022\":0.059707414,\"3023\":0.2480132586,\"3024\":0.5095422436,\"3025\":0.2371522216,\"3026\":0.1404634463,\"3027\":0.2662951539,\"3028\":0.1950950252,\"3029\":0.1679229481,\"3030\":0.1555580116,\"3031\":0.2540803798,\"3032\":null,\"3033\":0.1119129269,\"3034\":0.2219056915,\"3035\":0.1113168158,\"3036\":0.0947104311,\"3037\":0.0,\"3038\":0.1040971648,\"3039\":0.0800744524,\"3040\":0.134142099,\"3041\":0.062271968,\"3042\":0.0835287816,\"3043\":0.0814207748,\"3044\":null,\"3045\":0.23042249,\"3046\":null,\"3047\":0.0903832817,\"3048\":0.0185446415,\"3049\":0.0250930182,\"3050\":0.5716344845,\"3051\":null,\"3052\":0.0,\"3053\":0.1478244867,\"3054\":0.0845803929,\"3055\":0.0829055981,\"3056\":0.0859505992,\"3057\":0.1067083805,\"3058\":0.1410829422,\"3059\":0.1249103883,\"3060\":null,\"3061\":0.1590641536,\"3062\":0.0845893445,\"3063\":0.0626061554,\"3064\":0.3408230327,\"3065\":0.0557901105,\"3066\":0.1690847888,\"3067\":0.1971249543,\"3068\":0.1941545874,\"3069\":null,\"3070\":0.4318352731,\"3071\":0.1903023636,\"3072\":0.2003674423,\"3073\":0.550057413,\"3074\":0.1464041651,\"3075\":0.1198320964,\"3076\":0.1551206817,\"3077\":0.0690638459,\"3078\":0.2250515398,\"3079\":0.4502051163,\"3080\":0.0681450332,\"3081\":0.0647050116,\"3082\":0.200103994,\"3083\":0.1680446287,\"3084\":0.1535783056,\"3085\":null,\"3086\":0.184654035,\"3087\":0.4037822064,\"3088\":0.3003762404,\"3089\":0.1548188699,\"3090\":0.2212738132,\"3091\":0.2428175222,\"3092\":0.0627923147,\"3093\":0.0775724127,\"3094\":0.4655321802,\"3095\":0.0751328259,\"3096\":0.0726392352,\"3097\":0.1591494071,\"3098\":0.1651053784,\"3099\":0.1828355751,\"3100\":0.4646973428,\"3101\":0.1458411041,\"3102\":0.0,\"3103\":0.0653724076,\"3104\":0.4537896966,\"3105\":0.0747767116,\"3106\":0.1538026466,\"3107\":0.2440471331,\"3108\":0.0409351906,\"3109\":0.0,\"3110\":0.1847732118,\"3111\":0.0720849929,\"3112\":0.070827772,\"3113\":0.0337773985,\"3114\":0.0905662096,\"3115\":0.1170077206,\"3116\":0.1518977048,\"3117\":0.083172095,\"3118\":0.1736468639,\"3119\":0.0,\"3120\":0.0,\"3121\":0.2286891258,\"3122\":0.1212784557,\"3123\":0.0626414334,\"3124\":0.0940874201,\"3125\":0.4628326486,\"3126\":0.1295385791,\"3127\":null,\"3128\":0.4932758639,\"3129\":0.0961976961,\"3130\":0.1333691949,\"3131\":null,\"3132\":0.0963874654,\"3133\":0.1584146191,\"3134\":0.2252389859,\"3135\":null,\"3136\":0.2529059665,\"3137\":0.0,\"3138\":0.0923842665,\"3139\":0.1234947653,\"3140\":0.158086761,\"3141\":0.1627025002,\"3142\":0.1933250042,\"3143\":0.1280211282,\"3144\":0.217003178,\"3145\":0.0,\"3146\":0.0333573417,\"3147\":0.55597751,\"3148\":0.190830367,\"3149\":null,\"3150\":0.2240817985,\"3151\":0.0748412321,\"3152\":0.053587517,\"3153\":0.0818525421,\"3154\":0.1685563651,\"3155\":0.17729489,\"3156\":0.1655055725,\"3157\":0.1900929712,\"3158\":0.173964598,\"3159\":0.1061365169,\"3160\":0.138943851,\"3161\":0.2587228826,\"3162\":0.1627694764,\"3163\":null,\"3164\":0.2035930081,\"3165\":0.1422819436,\"3166\":0.2113443219,\"3167\":0.092509345,\"3168\":0.0622405914,\"3169\":0.0,\"3170\":0.1683009346,\"3171\":0.1076564751,\"3172\":0.1904322561,\"3173\":0.0910523752,\"3174\":0.1042463064,\"3175\":0.0780594484,\"3176\":null,\"3177\":0.0898373206,\"3178\":0.3264937162,\"3179\":null,\"3180\":0.1981747524,\"3181\":0.082460919,\"3182\":0.1620517371,\"3183\":0.3808579541,\"3184\":null,\"3185\":0.1144144026,\"3186\":0.3412205877,\"3187\":0.2526006527,\"3188\":null,\"3189\":0.5084623319,\"3190\":0.0849528936,\"3191\":0.2249816766,\"3192\":null,\"3193\":0.0237190738,\"3194\":0.0875698423,\"3195\":0.0809599019,\"3196\":0.4684007172,\"3197\":0.1868282116,\"3198\":0.2347604674,\"3199\":0.0647190024,\"3200\":null,\"3201\":0.068348816,\"3202\":0.4921889946,\"3203\":0.3775126848,\"3204\":null,\"3205\":0.237364092,\"3206\":0.4256275581,\"3207\":0.2452311387,\"3208\":0.2034405218,\"3209\":0.1950387621,\"3210\":null,\"3211\":0.0708952188,\"3212\":0.2671520921,\"3213\":0.0715844718,\"3214\":0.1898411483,\"3215\":0.2029977383,\"3216\":0.1927817207,\"3217\":0.1128614199,\"3218\":0.0,\"3219\":0.0,\"3220\":0.0,\"3221\":0.0985133925,\"3222\":0.0770004495,\"3223\":0.1947136978,\"3224\":0.1171717092,\"3225\":0.1874464934,\"3226\":0.0877266899,\"3227\":0.0576337722,\"3228\":null,\"3229\":null,\"3230\":0.0630690876,\"3231\":0.1893750466,\"3232\":0.1747916364,\"3233\":0.0,\"3234\":0.133152025,\"3235\":0.1536681655,\"3236\":0.4445840702,\"3237\":0.225216329,\"3238\":0.3815305294,\"3239\":0.1810431436,\"3240\":null,\"3241\":null,\"3242\":0.2055083572,\"3243\":0.1099445615,\"3244\":0.4551050152,\"3245\":0.0994981732,\"3246\":0.0962787855,\"3247\":0.0266513991,\"3248\":0.1910011915,\"3249\":0.0908763018,\"3250\":0.4897978688,\"3251\":0.0614194274,\"3252\":0.0962135734,\"3253\":null,\"3254\":0.0,\"3255\":null,\"3256\":0.2375498792,\"3257\":0.1608148427,\"3258\":0.5937568404,\"3259\":0.0698764536,\"3260\":0.5372825481,\"3261\":0.4918769484,\"3262\":0.1332826408,\"3263\":0.2229416418,\"3264\":0.116621805,\"3265\":0.0154606809,\"3266\":0.0798027133,\"3267\":0.1736918567,\"3268\":0.0524505838,\"3269\":0.1386901754,\"3270\":0.2332914889,\"3271\":0.0994702275,\"3272\":0.1891743366,\"3273\":0.1212832628,\"3274\":null,\"3275\":0.0403581287,\"3276\":0.2241272636,\"3277\":0.2023264831,\"3278\":0.2547580575,\"3279\":0.0842094979,\"3280\":0.1140130862,\"3281\":0.0862945401,\"3282\":0.1485730392,\"3283\":0.4725824029,\"3284\":0.3931096917,\"3285\":0.0847283041,\"3286\":0.0826785825,\"3287\":0.2086874187,\"3288\":0.0816859952,\"3289\":0.2312911573,\"3290\":0.1525342634,\"3291\":0.333166906,\"3292\":0.0817415157,\"3293\":0.23209082,\"3294\":0.0337757485,\"3295\":0.0742223602,\"3296\":null,\"3297\":0.2292276121,\"3298\":0.1701317438,\"3299\":0.0875907609,\"3300\":0.0,\"3301\":0.0,\"3302\":0.1646195697,\"3303\":0.1063704602,\"3304\":0.1329065078,\"3305\":0.0,\"3306\":0.0831615313,\"3307\":0.1745408593,\"3308\":0.0924621739,\"3309\":0.5096454404,\"3310\":0.1126964771,\"3311\":0.4655570488,\"3312\":0.1033576222,\"3313\":0.1332341527,\"3314\":0.070478345,\"3315\":0.0947009431,\"3316\":null,\"3317\":0.0978994734,\"3318\":0.2604961635,\"3319\":null,\"3320\":0.0948079849,\"3321\":0.1230382971,\"3322\":0.0736316645,\"3323\":0.0270526066,\"3324\":0.1799383318,\"3325\":0.474076145,\"3326\":0.0459182453,\"3327\":0.0978009467,\"3328\":0.1982080871,\"3329\":0.2430040641,\"3330\":null,\"3331\":0.0,\"3332\":0.1180434654,\"3333\":0.2031472403,\"3334\":0.1863818476,\"3335\":0.0259491732,\"3336\":null,\"3337\":0.1440197765,\"3338\":0.2447565649,\"3339\":0.4810453506,\"3340\":0.0612497388,\"3341\":0.0358469609,\"3342\":0.0947482977,\"3343\":0.0531867295,\"3344\":0.0617812922,\"3345\":0.1169351108,\"3346\":0.1881994542,\"3347\":0.0,\"3348\":0.0894617722,\"3349\":0.2059608374,\"3350\":0.1660062516,\"3351\":0.1680962911,\"3352\":0.1321270189,\"3353\":0.1017144865,\"3354\":0.145919207,\"3355\":0.2619469156,\"3356\":0.0,\"3357\":0.0853163063,\"3358\":0.0823366297,\"3359\":0.2431475476,\"3360\":0.0772294452,\"3361\":0.0962679953,\"3362\":0.2210259776,\"3363\":0.1785036637,\"3364\":null,\"3365\":0.1193539645,\"3366\":0.1377625845,\"3367\":0.2034348184,\"3368\":0.4593468898,\"3369\":0.5071602132,\"3370\":null,\"3371\":0.0831367917,\"3372\":0.2220901312,\"3373\":0.1734809644,\"3374\":0.0754844255,\"3375\":0.0356686994,\"3376\":null,\"3377\":0.1689660621,\"3378\":0.2391390375,\"3379\":0.0358812208,\"3380\":0.0725275504,\"3381\":0.1518572119,\"3382\":0.5037178441,\"3383\":0.0582477122,\"3384\":0.1722716132,\"3385\":0.2464141742,\"3386\":0.0600406861,\"3387\":0.0684604165,\"3388\":0.1271055634,\"3389\":null,\"3390\":0.0832762771,\"3391\":0.1988218953,\"3392\":0.2685053977,\"3393\":0.4801574285,\"3394\":0.0169093164,\"3395\":0.1755411199,\"3396\":0.0424118497,\"3397\":0.1978728755,\"3398\":0.2039200831,\"3399\":0.1398402587,\"3400\":0.1695274648,\"3401\":0.0,\"3402\":null,\"3403\":0.2092969329,\"3404\":0.5021221583,\"3405\":0.1865989163,\"3406\":0.1999131967,\"3407\":0.029238483,\"3408\":0.1470717912,\"3409\":0.1181479388,\"3410\":0.1378293699,\"3411\":0.0581597222,\"3412\":0.066350737,\"3413\":0.1337540679,\"3414\":null,\"3415\":0.0376171875,\"3416\":null,\"3417\":null,\"3418\":0.5042016807,\"3419\":0.086820673,\"3420\":0.0919110676,\"3421\":0.4654607592,\"3422\":0.0,\"3423\":0.256695398,\"3424\":0.1204088953,\"3425\":0.4886786056,\"3426\":0.1883656331,\"3427\":0.2843160934,\"3428\":0.184122531,\"3429\":0.1293170496,\"3430\":0.041594693,\"3431\":null,\"3432\":0.2111590317,\"3433\":0.2661740589,\"3434\":null,\"3435\":0.0257246886,\"3436\":0.1558633015,\"3437\":0.5078861278,\"3438\":0.2724216193,\"3439\":0.1834668359,\"3440\":0.2653010442,\"3441\":0.0728813112,\"3442\":null,\"3443\":0.1159617361,\"3444\":0.0609673025,\"3445\":0.0769373564,\"3446\":0.157498174,\"3447\":0.1875137542,\"3448\":0.4440692402,\"3449\":0.348401764,\"3450\":0.109729076,\"3451\":0.2136702533,\"3452\":0.2323996795,\"3453\":0.2130531299,\"3454\":null,\"3455\":null,\"3456\":0.1207273917,\"3457\":null,\"3458\":0.4656425313,\"3459\":0.4489893975,\"3460\":0.18636623,\"3461\":0.200617705,\"3462\":0.1778295282,\"3463\":0.1304922543,\"3464\":0.0891521841,\"3465\":null,\"3466\":0.0,\"3467\":0.3079268293,\"3468\":0.2318211937,\"3469\":0.1849379984,\"3470\":0.2320785132,\"3471\":0.1537641572,\"3472\":null,\"3473\":null,\"3474\":0.1424326443,\"3475\":0.0145827178,\"3476\":0.0,\"3477\":0.5288731841,\"3478\":0.1478286903,\"3479\":0.5282387102,\"3480\":null,\"3481\":0.1022349175,\"3482\":0.1220600338,\"3483\":0.1157789139,\"3484\":0.0914902777,\"3485\":0.2780508065,\"3486\":0.101026547,\"3487\":0.172648278,\"3488\":0.1524037639,\"3489\":0.1730140161,\"3490\":0.1844518319,\"3491\":0.2273031789,\"3492\":0.0974196872,\"3493\":0.0,\"3494\":0.2008154984,\"3495\":0.0770743423,\"3496\":0.1386995273,\"3497\":0.1078412673,\"3498\":0.1814682964,\"3499\":0.2156588189,\"3500\":0.211269024,\"3501\":0.5478145641,\"3502\":0.157446053,\"3503\":0.0,\"3504\":0.4832215282,\"3505\":0.0665744961,\"3506\":0.5206234322,\"3507\":0.477002173,\"3508\":null,\"3509\":0.0812345087,\"3510\":0.0867154751,\"3511\":0.1095443032,\"3512\":0.2387026597,\"3513\":0.0769546096,\"3514\":0.1698192985,\"3515\":0.0653816273,\"3516\":0.121915461,\"3517\":0.1569254699,\"3518\":0.1112087934,\"3519\":0.4454787846,\"3520\":null,\"3521\":0.0953531077,\"3522\":0.1061061438,\"3523\":0.2003875709,\"3524\":0.1684628672,\"3525\":0.089213912,\"3526\":0.1038736782,\"3527\":null,\"3528\":0.0882181445,\"3529\":0.0505187375,\"3530\":0.0391705377,\"3531\":0.1447515443,\"3532\":0.395098676,\"3533\":0.1257731794,\"3534\":0.1443645891,\"3535\":0.1826158243,\"3536\":0.2336086592,\"3537\":0.1450569582,\"3538\":0.2136349219,\"3539\":0.0827283441,\"3540\":0.1312503531,\"3541\":0.0785721271,\"3542\":null,\"3543\":0.4082797964,\"3544\":0.0717398695,\"3545\":0.0753477715,\"3546\":0.2291901234,\"3547\":0.1029108251,\"3548\":0.0526574059,\"3549\":null,\"3550\":0.2485098299,\"3551\":0.5253729609,\"3552\":0.2285278759,\"3553\":0.4827010385,\"3554\":0.220760115,\"3555\":0.1984849095,\"3556\":null,\"3557\":null,\"3558\":null,\"3559\":0.3673214762,\"3560\":null,\"3561\":0.0746365241,\"3562\":null,\"3563\":0.1839516186,\"3564\":0.1947338566,\"3565\":0.0653278987,\"3566\":0.1965984147,\"3567\":0.2078573054,\"3568\":0.1296968839,\"3569\":0.0642614798,\"3570\":null,\"3571\":0.1231729668,\"3572\":null,\"3573\":null,\"3574\":0.0587634518,\"3575\":0.1631348567,\"3576\":0.2014378548,\"3577\":0.0708199205,\"3578\":0.0735376913,\"3579\":0.1855504742,\"3580\":0.0239292102,\"3581\":0.043617805,\"3582\":0.2201851075,\"3583\":0.1811587172,\"3584\":0.1952909155,\"3585\":0.1581642949,\"3586\":0.2269223016,\"3587\":0.1088126485,\"3588\":0.2040481642,\"3589\":0.1144002414,\"3590\":0.4616623414,\"3591\":0.1328990886,\"3592\":0.2170660927,\"3593\":0.0597921023,\"3594\":null,\"3595\":null,\"3596\":null,\"3597\":0.0910934857,\"3598\":0.1901901085,\"3599\":0.0589060394,\"3600\":0.2096172998,\"3601\":0.2005460623},\"normalized profile?Map5?6k\":{\"0\":null,\"1\":0.1965118207,\"2\":0.1299741124,\"3\":0.1162534602,\"4\":0.1916531436,\"5\":0.0669960027,\"6\":0.2023764012,\"7\":0.0991894887,\"8\":0.1174425865,\"9\":0.1915022358,\"10\":0.1939587831,\"11\":0.0946220812,\"12\":0.0631925046,\"13\":0.0762455765,\"14\":0.1570262415,\"15\":0.1862188982,\"16\":null,\"17\":0.1482431075,\"18\":null,\"19\":0.1358564934,\"20\":0.2134458108,\"21\":0.166485953,\"22\":null,\"23\":0.1628963356,\"24\":0.1725288385,\"25\":0.1498924603,\"26\":null,\"27\":0.1154289136,\"28\":0.1595805827,\"29\":0.1555085642,\"30\":0.1180414682,\"31\":0.1610077241,\"32\":0.1807916535,\"33\":0.1638241056,\"34\":0.1473675232,\"35\":0.1498574327,\"36\":0.175411831,\"37\":0.2535780018,\"38\":0.1636644936,\"39\":0.1658482709,\"40\":0.1721669686,\"41\":0.161956805,\"42\":0.1479950025,\"43\":0.149181882,\"44\":0.1780392128,\"45\":0.1798004571,\"46\":0.1628331782,\"47\":0.1588719643,\"48\":0.1680871291,\"49\":0.183794237,\"50\":0.155760327,\"51\":0.1487608094,\"52\":null,\"53\":0.2651302092,\"54\":0.2401444615,\"55\":0.215832244,\"56\":0.1614630554,\"57\":0.1039057725,\"58\":0.1266934358,\"59\":0.0625760081,\"60\":0.0534620101,\"61\":0.0524863405,\"62\":0.1402072593,\"63\":0.1593133946,\"64\":0.1922008368,\"65\":0.1326282836,\"66\":0.157295111,\"67\":0.1428483068,\"68\":0.1761635726,\"69\":0.0988717103,\"70\":null,\"71\":0.1737320642,\"72\":0.1631903988,\"73\":0.1718696398,\"74\":0.1585400931,\"75\":0.1396297696,\"76\":0.1408149643,\"77\":0.1619201989,\"78\":0.1715629375,\"79\":0.2254911033,\"80\":0.0580701688,\"81\":0.0792501618,\"82\":0.1534327038,\"83\":0.1858558296,\"84\":0.1599538928,\"85\":0.1493646104,\"86\":0.1502031341,\"87\":0.1733722195,\"88\":0.1724035112,\"89\":0.1566733598,\"90\":0.0427976796,\"91\":0.1637086493,\"92\":0.1712828584,\"93\":0.2678189684,\"94\":0.1782394525,\"95\":0.1649559766,\"96\":0.0677385537,\"97\":0.0950012029,\"98\":0.0745775254,\"99\":0.1613808987,\"100\":0.2525300838,\"101\":0.3597144137,\"102\":0.0919410686,\"103\":0.1217995958,\"104\":0.1575507509,\"105\":0.0564412327,\"106\":0.0709385463,\"107\":0.0634716083,\"108\":0.0625828168,\"109\":0.0564960482,\"110\":0.0563091649,\"111\":0.0620939557,\"112\":0.0688960746,\"113\":0.0690914874,\"114\":0.0548535615,\"115\":0.0558202364,\"116\":0.0615322139,\"117\":0.1380810084,\"118\":0.1370720437,\"119\":0.1878428913,\"120\":0.1442960504,\"121\":0.141409937,\"122\":0.0644737468,\"123\":0.1051989816,\"124\":0.1643311422,\"125\":0.1626768374,\"126\":0.1592112252,\"127\":null,\"128\":0.3436530522,\"129\":0.1532015773,\"130\":0.1508304678,\"131\":0.0583011722,\"132\":0.1484602138,\"133\":0.1533107998,\"134\":0.2523226424,\"135\":0.4402687765,\"136\":0.169324354,\"137\":0.247932968,\"138\":0.1319192654,\"139\":0.2375144703,\"140\":0.1354342055,\"141\":0.3128360266,\"142\":0.2881624233,\"143\":0.1510629706,\"144\":0.221184793,\"145\":0.1390154416,\"146\":0.1796337587,\"147\":0.1817506708,\"148\":0.1604960901,\"149\":0.1109255192,\"150\":0.1676774834,\"151\":0.097337509,\"152\":0.1567461298,\"153\":0.1286904619,\"154\":0.1571632,\"155\":0.1589386523,\"156\":0.1565949292,\"157\":0.0587055054,\"158\":0.1433251684,\"159\":0.1404695572,\"160\":0.1556041979,\"161\":0.0974618691,\"162\":0.155070315,\"163\":null,\"164\":0.1702262966,\"165\":0.1692782229,\"166\":0.1592286719,\"167\":0.1126513466,\"168\":0.1374839071,\"169\":0.1338837542,\"170\":0.1479939561,\"171\":0.1722222222,\"172\":0.1579566957,\"173\":0.2698529283,\"174\":0.1798589126,\"175\":0.2314565382,\"176\":0.0890518596,\"177\":0.1999150476,\"178\":0.1404227198,\"179\":0.1866398942,\"180\":0.1468925503,\"181\":0.0581279194,\"182\":0.1729838081,\"183\":0.1648147407,\"184\":0.1397445131,\"185\":0.1555798177,\"186\":0.0805539246,\"187\":0.2035966066,\"188\":0.1741096837,\"189\":0.140960578,\"190\":0.159703372,\"191\":null,\"192\":0.2612390467,\"193\":null,\"194\":null,\"195\":0.2036289508,\"196\":0.0486302549,\"197\":0.2113974254,\"198\":0.1482774978,\"199\":0.1345532792,\"200\":null,\"201\":0.3800141747,\"202\":0.159763105,\"203\":0.1384752046,\"204\":0.1579439473,\"205\":0.1875500468,\"206\":0.2722899743,\"207\":0.1157549352,\"208\":null,\"209\":0.3406562472,\"210\":0.1272303283,\"211\":0.1267720516,\"212\":0.0812892368,\"213\":0.0975934495,\"214\":0.0801220519,\"215\":0.2607737172,\"216\":0.1710768828,\"217\":0.1551360712,\"218\":0.1493802261,\"219\":0.1776264604,\"220\":0.1057150866,\"221\":0.0886777514,\"222\":0.1298776983,\"223\":0.1457953097,\"224\":0.1435397409,\"225\":0.0607523286,\"226\":0.108656229,\"227\":0.1516975523,\"228\":0.1640592765,\"229\":0.1528051028,\"230\":0.0667961219,\"231\":0.0987571164,\"232\":0.0827363593,\"233\":0.0767044456,\"234\":0.100958765,\"235\":0.0665676623,\"236\":0.0624703865,\"237\":0.0490737078,\"238\":0.1286533232,\"239\":0.1229607278,\"240\":0.1283238489,\"241\":0.1218976019,\"242\":0.2133891743,\"243\":0.1258907531,\"244\":0.1961122501,\"245\":0.1902757146,\"246\":null,\"247\":0.0660401815,\"248\":0.0539744146,\"249\":0.0536594302,\"250\":0.0712452217,\"251\":0.0574131936,\"252\":0.0428004765,\"253\":0.0678126505,\"254\":0.0693376443,\"255\":0.0538152426,\"256\":0.0587589947,\"257\":0.065433111,\"258\":0.0593841234,\"259\":0.0554238973,\"260\":0.0560838558,\"261\":0.0527976296,\"262\":0.067325991,\"263\":0.0614715801,\"264\":null,\"265\":null,\"266\":0.0628389733,\"267\":0.0585784546,\"268\":0.1915393939,\"269\":0.1782574795,\"270\":0.1470303992,\"271\":0.1710322356,\"272\":0.1206177709,\"273\":0.1525640953,\"274\":0.1353025282,\"275\":0.1496514737,\"276\":0.3238109905,\"277\":0.0601786132,\"278\":0.1623759409,\"279\":0.1782511108,\"280\":0.1375360575,\"281\":0.0619594237,\"282\":0.2157761486,\"283\":0.130213751,\"284\":0.1466432516,\"285\":0.1612992493,\"286\":0.1555791411,\"287\":0.1251661103,\"288\":0.1373624025,\"289\":0.1312991656,\"290\":0.2116717488,\"291\":0.1653872458,\"292\":0.077912335,\"293\":0.1185572718,\"294\":0.1093738666,\"295\":0.1699023622,\"296\":0.1116589667,\"297\":0.4624057453,\"298\":0.1521376692,\"299\":0.1229525575,\"300\":0.3184813049,\"301\":0.0986404988,\"302\":0.1647174433,\"303\":0.1505541178,\"304\":0.1001071997,\"305\":0.1563679897,\"306\":0.6628704647,\"307\":0.1745338396,\"308\":0.1274305643,\"309\":0.1437852331,\"310\":0.2127196687,\"311\":0.1024806911,\"312\":0.1707041273,\"313\":0.1274682615,\"314\":0.1781525906,\"315\":0.4183271672,\"316\":0.3597892936,\"317\":0.1331490587,\"318\":0.1719175697,\"319\":0.2062685661,\"320\":0.1455025002,\"321\":0.1596467391,\"322\":0.1209100003,\"323\":0.1033075166,\"324\":0.151467109,\"325\":0.275020729,\"326\":0.1135373155,\"327\":0.1560339633,\"328\":0.0653283108,\"329\":null,\"330\":0.1103024124,\"331\":0.0870760623,\"332\":0.2102399632,\"333\":0.1864795548,\"334\":0.1582517762,\"335\":0.2514596237,\"336\":0.1865301694,\"337\":0.18931424,\"338\":0.1347076778,\"339\":0.1116908799,\"340\":0.1573586821,\"341\":0.1362383757,\"342\":0.132629518,\"343\":0.1559079901,\"344\":0.1727488282,\"345\":0.2810207992,\"346\":null,\"347\":0.2699204896,\"348\":null,\"349\":0.0672953861,\"350\":0.0698006181,\"351\":0.1768885965,\"352\":0.2288473907,\"353\":0.1623269349,\"354\":0.1745059406,\"355\":0.1749024869,\"356\":0.1607263785,\"357\":0.1727035155,\"358\":0.2644285642,\"359\":0.1094553394,\"360\":0.152199438,\"361\":0.1093663712,\"362\":0.1974904732,\"363\":0.3513362163,\"364\":0.175014471,\"365\":0.1669997414,\"366\":0.2291535805,\"367\":0.3259515575,\"368\":0.4564798879,\"369\":0.1418651538,\"370\":0.129870987,\"371\":0.1446029606,\"372\":0.1530981636,\"373\":0.1189410425,\"374\":0.1559389459,\"375\":0.1266797477,\"376\":0.0792695406,\"377\":0.2794050013,\"378\":0.1349559833,\"379\":0.1394295847,\"380\":0.171736609,\"381\":0.1673302727,\"382\":0.156937537,\"383\":0.1340482574,\"384\":0.1488494298,\"385\":0.1554531845,\"386\":0.1244471565,\"387\":0.1406589246,\"388\":0.2223464039,\"389\":0.1463554482,\"390\":0.194703091,\"391\":0.1776615894,\"392\":0.0400295143,\"393\":0.1534788551,\"394\":0.1132913439,\"395\":null,\"396\":null,\"397\":0.1802982553,\"398\":0.2541344423,\"399\":0.1638711831,\"400\":0.1676160047,\"401\":0.1499182689,\"402\":0.2973056403,\"403\":0.1005353889,\"404\":0.1039853292,\"405\":0.1187150005,\"406\":0.1753502609,\"407\":0.3184168833,\"408\":0.1677538379,\"409\":0.1308365414,\"410\":null,\"411\":0.3367598701,\"412\":0.0963580143,\"413\":0.0688376555,\"414\":0.0633393675,\"415\":0.165682968,\"416\":0.1224451411,\"417\":0.203678522,\"418\":0.0821434385,\"419\":0.1691705701,\"420\":0.095066925,\"421\":0.1694811376,\"422\":0.1450589639,\"423\":0.2558794389,\"424\":0.1658626645,\"425\":0.1949221551,\"426\":0.1525276551,\"427\":0.1121385737,\"428\":0.1149166335,\"429\":0.1106493141,\"430\":0.1715690994,\"431\":0.2273039514,\"432\":0.1765025855,\"433\":0.0635499817,\"434\":0.1419145947,\"435\":0.140263523,\"436\":0.2741727741,\"437\":0.3173891012,\"438\":0.1676553144,\"439\":0.163962529,\"440\":0.3491496267,\"441\":0.1334919376,\"442\":0.1856809215,\"443\":0.1587780831,\"444\":0.1563505258,\"445\":0.218983596,\"446\":0.1864391874,\"447\":0.2167554223,\"448\":0.1916217632,\"449\":0.1346662421,\"450\":null,\"451\":0.1502928992,\"452\":0.1969982966,\"453\":0.4245055436,\"454\":0.1477343791,\"455\":0.2715463909,\"456\":0.0910716632,\"457\":0.1250612288,\"458\":null,\"459\":0.1449922379,\"460\":0.0860759567,\"461\":0.1123543952,\"462\":0.1578855328,\"463\":0.1576010265,\"464\":0.1946392771,\"465\":0.1535229744,\"466\":0.1637903553,\"467\":0.1421375721,\"468\":0.0898339608,\"469\":0.0980580285,\"470\":0.1487113469,\"471\":0.2765446361,\"472\":0.2439699246,\"473\":0.1273596518,\"474\":0.1663944789,\"475\":0.1546199758,\"476\":0.1446166761,\"477\":0.1610767248,\"478\":null,\"479\":0.1842861208,\"480\":0.1631109169,\"481\":0.150269533,\"482\":0.1381907941,\"483\":0.2782118612,\"484\":0.3918340975,\"485\":0.1853819432,\"486\":0.1561334425,\"487\":0.1427015963,\"488\":0.1590287741,\"489\":0.1346863919,\"490\":0.1599570728,\"491\":0.0835079671,\"492\":0.1150684792,\"493\":0.113164116,\"494\":0.2112939024,\"495\":0.0809013419,\"496\":0.1231996635,\"497\":0.1316436227,\"498\":0.2019828038,\"499\":0.1306272124,\"500\":0.1800361045,\"501\":0.395693255,\"502\":0.2567137678,\"503\":0.1600314364,\"504\":0.3315839739,\"505\":0.1708507606,\"506\":0.191474121,\"507\":0.1465809799,\"508\":0.1601345954,\"509\":0.1453458282,\"510\":0.1293281642,\"511\":0.0770063865,\"512\":null,\"513\":0.1504418671,\"514\":0.1051041535,\"515\":0.1187367755,\"516\":0.2685206478,\"517\":0.1278431373,\"518\":0.1702909713,\"519\":0.1711400025,\"520\":0.1347020581,\"521\":null,\"522\":0.1587810397,\"523\":0.1661375251,\"524\":0.1825137123,\"525\":0.1647793592,\"526\":0.2865778405,\"527\":0.137073936,\"528\":0.1780129592,\"529\":0.1543379423,\"530\":0.3542128195,\"531\":0.1328403998,\"532\":0.3480152409,\"533\":0.1820407291,\"534\":0.1028554305,\"535\":0.1341826138,\"536\":0.1706396574,\"537\":0.1082027829,\"538\":0.144472958,\"539\":0.1418143192,\"540\":null,\"541\":null,\"542\":0.1541899441,\"543\":0.2857978437,\"544\":0.1816465079,\"545\":0.2154333313,\"546\":null,\"547\":0.1334437202,\"548\":0.2624016903,\"549\":0.1875039181,\"550\":0.1708089168,\"551\":0.269999804,\"552\":0.2118016065,\"553\":0.1689743708,\"554\":0.1805465054,\"555\":0.1622882879,\"556\":0.485452214,\"557\":0.1509286276,\"558\":0.1377868402,\"559\":0.1518807277,\"560\":0.1960544269,\"561\":0.1628800414,\"562\":0.1466454265,\"563\":0.1594899875,\"564\":0.1382387239,\"565\":null,\"566\":0.4470319131,\"567\":0.1551963553,\"568\":0.1178058143,\"569\":0.1642983452,\"570\":0.1541786845,\"571\":0.173272616,\"572\":0.1211416958,\"573\":0.1094433087,\"574\":0.186670957,\"575\":0.1668178007,\"576\":0.1879286273,\"577\":0.05049572,\"578\":0.134925969,\"579\":0.1572884464,\"580\":0.2207774661,\"581\":null,\"582\":0.2417706202,\"583\":0.2203406089,\"584\":0.1359956214,\"585\":0.0987060031,\"586\":0.1586239412,\"587\":0.0694943986,\"588\":0.2384022669,\"589\":null,\"590\":0.1622480206,\"591\":0.187249313,\"592\":0.2739460058,\"593\":null,\"594\":0.1711270922,\"595\":0.155005185,\"596\":0.1517426273,\"597\":0.1704578594,\"598\":0.1655625146,\"599\":0.1917660675,\"600\":0.2347186586,\"601\":0.223855644,\"602\":0.1630893588,\"603\":0.1495828167,\"604\":0.3195933815,\"605\":0.2023703421,\"606\":0.266582255,\"607\":null,\"608\":0.0601102425,\"609\":null,\"610\":0.121554921,\"611\":0.1535722751,\"612\":0.2054843449,\"613\":0.2987067524,\"614\":0.1769736962,\"615\":0.1844118084,\"616\":0.15606666,\"617\":0.0601380552,\"618\":0.0460436335,\"619\":null,\"620\":0.2840650719,\"621\":0.2155694149,\"622\":0.1965643489,\"623\":0.1397209402,\"624\":0.0704647167,\"625\":0.1412275276,\"626\":0.1504242671,\"627\":0.1129102572,\"628\":0.3064413258,\"629\":0.2026392955,\"630\":0.1479181406,\"631\":0.156133829,\"632\":0.1715468186,\"633\":0.1638999272,\"634\":0.2129603446,\"635\":0.1888621546,\"636\":0.1491198257,\"637\":0.3300288468,\"638\":0.2873363677,\"639\":0.263910738,\"640\":0.1068306769,\"641\":0.175119591,\"642\":0.3955636916,\"643\":0.2678798041,\"644\":0.1130713543,\"645\":0.1201211569,\"646\":0.1524851311,\"647\":null,\"648\":0.25391605,\"649\":0.3520065293,\"650\":0.1236943121,\"651\":null,\"652\":0.2714085347,\"653\":0.1894745156,\"654\":0.3758742916,\"655\":0.1096485443,\"656\":0.2182387742,\"657\":0.1533977828,\"658\":0.2857719838,\"659\":0.1551481845,\"660\":0.1302069818,\"661\":0.1477763081,\"662\":0.2545814841,\"663\":0.272798498,\"664\":0.3765662105,\"665\":0.1310574598,\"666\":0.2014049123,\"667\":0.1598419547,\"668\":0.1872826873,\"669\":0.1183027556,\"670\":null,\"671\":0.1092924295,\"672\":0.1034408537,\"673\":0.0924626188,\"674\":0.1605156264,\"675\":0.0194925513,\"676\":0.1417703032,\"677\":0.104568605,\"678\":0.0668504608,\"679\":0.1708278163,\"680\":0.1871087387,\"681\":0.1619431766,\"682\":0.3549023492,\"683\":0.160836731,\"684\":0.1511771517,\"685\":0.128684945,\"686\":0.0,\"687\":0.123343043,\"688\":null,\"689\":0.1067498197,\"690\":0.1659557132,\"691\":0.2362456084,\"692\":0.0947824147,\"693\":0.1673228099,\"694\":0.3428803035,\"695\":0.1108068437,\"696\":0.1133928117,\"697\":0.2201386723,\"698\":0.1515138367,\"699\":0.1249760595,\"700\":0.3670877991,\"701\":0.1749722077,\"702\":0.1294244849,\"703\":0.1154295772,\"704\":0.0,\"705\":0.3730964529,\"706\":0.1784314916,\"707\":0.1897535723,\"708\":0.1354204268,\"709\":0.0539591901,\"710\":0.3795371114,\"711\":0.1650938525,\"712\":0.19801812,\"713\":0.0,\"714\":0.3567150099,\"715\":0.075185345,\"716\":0.1691872822,\"717\":0.1066488718,\"718\":0.2352048638,\"719\":0.1277275687,\"720\":0.1188540155,\"721\":0.149787458,\"722\":0.1732083025,\"723\":0.0856034804,\"724\":0.1639401782,\"725\":0.5111241548,\"726\":0.1778120311,\"727\":0.1643638673,\"728\":0.3397755229,\"729\":0.181196483,\"730\":0.1425882245,\"731\":0.056928427,\"732\":0.06123413,\"733\":0.0644463384,\"734\":0.0602162552,\"735\":0.0923830684,\"736\":0.2759347986,\"737\":null,\"738\":0.1439989731,\"739\":0.1322137958,\"740\":0.4206177764,\"741\":0.1288699589,\"742\":0.2031425445,\"743\":0.1671751151,\"744\":0.2035477937,\"745\":0.215789962,\"746\":0.1575668857,\"747\":0.1081419657,\"748\":0.1467166397,\"749\":null,\"750\":0.235989139,\"751\":0.1371393748,\"752\":0.1466074083,\"753\":0.3132197855,\"754\":0.1020331612,\"755\":0.0,\"756\":0.0689740109,\"757\":0.1548513277,\"758\":0.1429747515,\"759\":0.0461103962,\"760\":0.1309322472,\"761\":0.1464491533,\"762\":0.1788581249,\"763\":0.1648079811,\"764\":0.198407077,\"765\":0.1142622307,\"766\":0.1783877014,\"767\":0.1475570421,\"768\":0.2413348919,\"769\":0.1973746673,\"770\":0.3815571973,\"771\":0.197681961,\"772\":0.1793628234,\"773\":0.1491706496,\"774\":0.1274465384,\"775\":null,\"776\":0.0658049762,\"777\":0.194971412,\"778\":0.1606655013,\"779\":0.2730022094,\"780\":0.1603041198,\"781\":0.1949529673,\"782\":0.1668716476,\"783\":0.1718690906,\"784\":0.0780149124,\"785\":0.2093110499,\"786\":0.1818157587,\"787\":0.1714824893,\"788\":0.1936095333,\"789\":0.158235235,\"790\":0.0640017556,\"791\":0.1902665603,\"792\":0.1510372019,\"793\":0.1601311573,\"794\":0.1875875887,\"795\":0.1619777227,\"796\":0.1644717347,\"797\":0.1829787234,\"798\":0.1699066682,\"799\":null,\"800\":0.3183971963,\"801\":0.1782308272,\"802\":0.1482383164,\"803\":0.1801050872,\"804\":0.2117619819,\"805\":0.1642956216,\"806\":0.1692846442,\"807\":0.1412261266,\"808\":0.1946763002,\"809\":0.1551588548,\"810\":0.276816609,\"811\":0.1806079691,\"812\":0.2058067649,\"813\":null,\"814\":0.1621767463,\"815\":0.1537403354,\"816\":0.210116524,\"817\":0.1637105011,\"818\":0.1700787784,\"819\":0.1147562205,\"820\":null,\"821\":0.1204949173,\"822\":0.1683948451,\"823\":0.3543283465,\"824\":0.1842160451,\"825\":0.1861007575,\"826\":0.1543038659,\"827\":0.2634616928,\"828\":0.1083293945,\"829\":0.088968949,\"830\":0.1242446029,\"831\":0.2054935779,\"832\":0.1424867154,\"833\":0.1180104774,\"834\":0.1857130372,\"835\":0.1649540586,\"836\":0.1888733623,\"837\":0.1064323184,\"838\":0.1590839404,\"839\":0.1403681133,\"840\":0.1697709047,\"841\":0.1380969961,\"842\":0.178444645,\"843\":0.1568735172,\"844\":0.1204383776,\"845\":0.0637163475,\"846\":0.1490614385,\"847\":0.2624858481,\"848\":0.2387868192,\"849\":0.1481447987,\"850\":0.0930823024,\"851\":0.1601443872,\"852\":0.1550265818,\"853\":0.5399607338,\"854\":0.2770879381,\"855\":0.238783041,\"856\":0.4150712371,\"857\":0.1889618038,\"858\":0.3455094539,\"859\":0.2041817042,\"860\":0.1899890669,\"861\":0.1275022681,\"862\":0.1516090276,\"863\":0.3350429965,\"864\":0.3141474048,\"865\":0.1668163205,\"866\":0.0824458617,\"867\":0.2586366096,\"868\":0.308893792,\"869\":0.1289811588,\"870\":0.360499418,\"871\":0.1611043869,\"872\":0.2650203862,\"873\":0.1645275671,\"874\":0.1639363497,\"875\":0.5240945668,\"876\":0.1143293749,\"877\":0.3716437677,\"878\":0.1472742956,\"879\":0.1538498133,\"880\":0.1611876003,\"881\":0.16214245,\"882\":null,\"883\":0.1532372593,\"884\":0.1462971397,\"885\":0.159091979,\"886\":0.1690943053,\"887\":0.1145736145,\"888\":0.1695696495,\"889\":0.2569371079,\"890\":0.276347676,\"891\":0.0982219784,\"892\":0.368131383,\"893\":0.1448331667,\"894\":0.1314925614,\"895\":0.2949914253,\"896\":0.2930471132,\"897\":0.2954449302,\"898\":0.2770722888,\"899\":0.1527164537,\"900\":0.1722523462,\"901\":0.3200884865,\"902\":0.1728188795,\"903\":0.327864153,\"904\":0.2993123664,\"905\":0.1518513945,\"906\":0.080326362,\"907\":0.1497933394,\"908\":0.1693406216,\"909\":0.0807599122,\"910\":0.2148155919,\"911\":0.2081553004,\"912\":0.19075953,\"913\":0.1114553456,\"914\":0.1261595733,\"915\":0.1187159076,\"916\":0.1153981687,\"917\":0.1578402927,\"918\":0.0796156743,\"919\":0.291158285,\"920\":0.48987537,\"921\":0.1156776975,\"922\":0.1116709492,\"923\":0.2007028795,\"924\":0.2001404664,\"925\":0.1519799174,\"926\":null,\"927\":0.1219195343,\"928\":0.0943015448,\"929\":0.1215656101,\"930\":0.0561249805,\"931\":0.033055935,\"932\":0.1317882894,\"933\":0.1639825525,\"934\":0.1527921899,\"935\":0.6914139351,\"936\":0.3769058763,\"937\":0.1529648108,\"938\":0.1604373087,\"939\":0.0977429458,\"940\":0.3005267461,\"941\":0.104929319,\"942\":null,\"943\":0.2938035904,\"944\":0.0947099484,\"945\":0.1387958452,\"946\":0.1611664935,\"947\":0.1354884971,\"948\":0.3276304671,\"949\":0.0,\"950\":0.2077249124,\"951\":0.1409084214,\"952\":0.1300814101,\"953\":0.176288157,\"954\":0.1824870198,\"955\":0.1351082593,\"956\":0.219046723,\"957\":0.2356949269,\"958\":0.1899706229,\"959\":0.1266113261,\"960\":null,\"961\":0.1321997446,\"962\":0.1431913085,\"963\":0.1453775865,\"964\":0.2776071572,\"965\":0.1564707648,\"966\":0.1720966633,\"967\":0.2869313978,\"968\":0.110863199,\"969\":0.2641458868,\"970\":0.1723143958,\"971\":0.1608693782,\"972\":0.1313722531,\"973\":0.0,\"974\":0.1550043012,\"975\":0.2714278624,\"976\":0.1757495071,\"977\":0.1715163221,\"978\":0.1395127936,\"979\":0.2560063319,\"980\":0.06838201,\"981\":0.1822342371,\"982\":0.1522531636,\"983\":null,\"984\":0.1541105268,\"985\":0.1002255954,\"986\":0.3251509016,\"987\":0.1885159929,\"988\":0.1486731616,\"989\":0.2723785667,\"990\":0.1937792657,\"991\":0.0627474668,\"992\":0.1924169303,\"993\":0.385542467,\"994\":0.1725300256,\"995\":0.2704613382,\"996\":0.09027501,\"997\":0.2350351557,\"998\":0.1934251238,\"999\":null,\"1000\":0.0623335176,\"1001\":0.0,\"1002\":0.1449858157,\"1003\":null,\"1004\":0.1780250348,\"1005\":0.1968595408,\"1006\":0.149989081,\"1007\":0.3468364332,\"1008\":0.1430301723,\"1009\":0.3276529654,\"1010\":0.1757395272,\"1011\":0.1881792564,\"1012\":0.0,\"1013\":0.1746610842,\"1014\":0.1769017459,\"1015\":0.0918583246,\"1016\":0.1632237576,\"1017\":0.1480489754,\"1018\":0.1884243448,\"1019\":0.1470421002,\"1020\":0.1754338457,\"1021\":0.0856042765,\"1022\":0.1624086092,\"1023\":0.1358721494,\"1024\":0.0713583307,\"1025\":0.1340662068,\"1026\":0.1437450826,\"1027\":0.1075672122,\"1028\":0.1645388323,\"1029\":0.1602986398,\"1030\":0.1080075799,\"1031\":0.2270541981,\"1032\":0.2171387888,\"1033\":0.1749819234,\"1034\":0.1738290935,\"1035\":0.0846012825,\"1036\":0.3343367961,\"1037\":0.1685302023,\"1038\":0.0922111467,\"1039\":0.129217851,\"1040\":0.0908063757,\"1041\":0.2473350161,\"1042\":0.1079811348,\"1043\":0.1636928686,\"1044\":0.3527213933,\"1045\":0.2896653964,\"1046\":0.2277185264,\"1047\":0.300868783,\"1048\":0.1081210609,\"1049\":null,\"1050\":0.1503151636,\"1051\":0.0924329674,\"1052\":0.2682301134,\"1053\":0.1718059834,\"1054\":0.176575922,\"1055\":0.1553379439,\"1056\":0.0861414637,\"1057\":0.2949558343,\"1058\":0.1744964725,\"1059\":0.0882241832,\"1060\":0.0702150279,\"1061\":0.1567417638,\"1062\":0.1678937374,\"1063\":0.1500711894,\"1064\":0.236062796,\"1065\":0.2217560011,\"1066\":0.1417726022,\"1067\":null,\"1068\":0.1054684779,\"1069\":0.1650249404,\"1070\":0.1817446549,\"1071\":0.1537075059,\"1072\":0.1411433886,\"1073\":0.2839154335,\"1074\":0.1039694069,\"1075\":0.197747005,\"1076\":0.1405357014,\"1077\":0.1426539896,\"1078\":0.1396220597,\"1079\":0.1476626767,\"1080\":0.1396512001,\"1081\":0.1448064822,\"1082\":0.1238235887,\"1083\":0.4926540818,\"1084\":0.1106111862,\"1085\":0.0633211236,\"1086\":null,\"1087\":0.164278519,\"1088\":0.0818124276,\"1089\":0.1108355019,\"1090\":0.1394290443,\"1091\":0.1700991915,\"1092\":0.3239552469,\"1093\":0.2787723935,\"1094\":0.1343025425,\"1095\":0.3108369175,\"1096\":0.3565042034,\"1097\":0.3118764088,\"1098\":0.0786807107,\"1099\":0.0981503805,\"1100\":0.0804059767,\"1101\":0.0762354756,\"1102\":0.5351262552,\"1103\":0.2460931786,\"1104\":0.1486189191,\"1105\":0.1459051379,\"1106\":0.1852278562,\"1107\":0.1233081158,\"1108\":0.1257753388,\"1109\":0.1780591196,\"1110\":0.0848194679,\"1111\":0.1813736217,\"1112\":null,\"1113\":0.3229252531,\"1114\":0.1134965909,\"1115\":0.1464232171,\"1116\":0.165484527,\"1117\":0.2211280593,\"1118\":0.1866778699,\"1119\":0.3682902406,\"1120\":0.2357564671,\"1121\":0.1475789849,\"1122\":0.3114314094,\"1123\":0.0890856776,\"1124\":0.349027132,\"1125\":0.4198842589,\"1126\":0.1227717369,\"1127\":0.0211805994,\"1128\":0.2346174874,\"1129\":0.1288805217,\"1130\":0.5864238275,\"1131\":0.2217708142,\"1132\":0.0832856218,\"1133\":0.1763961384,\"1134\":0.6308469311,\"1135\":0.2783370145,\"1136\":0.1627844888,\"1137\":0.1601021279,\"1138\":0.16568575,\"1139\":0.1889353991,\"1140\":null,\"1141\":0.3871777335,\"1142\":0.3421967478,\"1143\":0.1493258703,\"1144\":0.1189909862,\"1145\":0.2934288363,\"1146\":0.1745755387,\"1147\":0.1705166891,\"1148\":0.2642497319,\"1149\":0.1563850145,\"1150\":0.1357002938,\"1151\":0.0920998481,\"1152\":0.1265905292,\"1153\":0.2658571239,\"1154\":0.184745236,\"1155\":0.1780453951,\"1156\":0.2716477588,\"1157\":0.0654445964,\"1158\":null,\"1159\":0.2321983879,\"1160\":0.2511131892,\"1161\":0.1019522079,\"1162\":0.1296908063,\"1163\":0.190043048,\"1164\":0.3384199405,\"1165\":0.3997189774,\"1166\":0.0883199674,\"1167\":0.1487415531,\"1168\":0.4997553581,\"1169\":0.0785047204,\"1170\":0.0428086793,\"1171\":0.2779123154,\"1172\":0.1727569035,\"1173\":0.2399069444,\"1174\":0.3218493504,\"1175\":0.1555528602,\"1176\":0.0565921907,\"1177\":0.1431000283,\"1178\":0.1275192429,\"1179\":0.2147467333,\"1180\":0.0927449594,\"1181\":0.1556101867,\"1182\":0.1036450667,\"1183\":0.1501235667,\"1184\":0.1592224595,\"1185\":0.19525812,\"1186\":0.3227030494,\"1187\":0.2171036574,\"1188\":0.1986189083,\"1189\":0.127461287,\"1190\":0.132596983,\"1191\":0.3376578886,\"1192\":0.0855422372,\"1193\":0.2251561222,\"1194\":0.3327980694,\"1195\":0.1287537498,\"1196\":0.2048766884,\"1197\":0.1668226305,\"1198\":0.1313951934,\"1199\":0.109513923,\"1200\":0.3571207388,\"1201\":0.1484614835,\"1202\":0.1481171884,\"1203\":0.3117319135,\"1204\":0.0605024598,\"1205\":0.15785871,\"1206\":0.3863058809,\"1207\":0.0965179416,\"1208\":0.2003786606,\"1209\":0.1567186122,\"1210\":0.1596813355,\"1211\":0.0918971308,\"1212\":0.1843566022,\"1213\":null,\"1214\":0.1521979738,\"1215\":0.4467999076,\"1216\":0.2492702035,\"1217\":0.2902552609,\"1218\":null,\"1219\":0.5075934993,\"1220\":0.2446761052,\"1221\":0.1979380399,\"1222\":0.1120064027,\"1223\":0.1767074028,\"1224\":0.1185563948,\"1225\":0.032646975,\"1226\":0.1429898987,\"1227\":0.3148929637,\"1228\":0.090848985,\"1229\":null,\"1230\":0.2049150849,\"1231\":0.1830665311,\"1232\":0.2338637545,\"1233\":0.1136258415,\"1234\":0.0617884443,\"1235\":0.1224643959,\"1236\":0.1420115936,\"1237\":0.1379457594,\"1238\":0.0667633097,\"1239\":0.1333939888,\"1240\":0.1592334716,\"1241\":0.1450922252,\"1242\":0.1489789624,\"1243\":null,\"1244\":0.3253291816,\"1245\":0.2263249871,\"1246\":0.1726230467,\"1247\":0.1622633306,\"1248\":null,\"1249\":0.1243634428,\"1250\":0.0821607747,\"1251\":0.0,\"1252\":null,\"1253\":0.3186048584,\"1254\":0.0782277642,\"1255\":0.1691304713,\"1256\":0.1295030205,\"1257\":null,\"1258\":0.1759004439,\"1259\":0.1470159112,\"1260\":0.5036396748,\"1261\":0.1630801575,\"1262\":0.0539843233,\"1263\":0.1496672834,\"1264\":0.1104909572,\"1265\":0.1612664138,\"1266\":0.1934185722,\"1267\":0.1438085854,\"1268\":0.1588398408,\"1269\":0.1545081312,\"1270\":0.1621549894,\"1271\":0.1555574184,\"1272\":0.112087896,\"1273\":0.1712713345,\"1274\":0.2183541623,\"1275\":0.1460339323,\"1276\":null,\"1277\":0.1531294516,\"1278\":0.1362328314,\"1279\":0.1428875292,\"1280\":0.181650398,\"1281\":0.0981359191,\"1282\":null,\"1283\":0.1270811461,\"1284\":0.0677297309,\"1285\":null,\"1286\":0.1013296264,\"1287\":0.1598412626,\"1288\":0.1426423756,\"1289\":0.1037521923,\"1290\":0.256468604,\"1291\":0.201251167,\"1292\":0.1032430031,\"1293\":0.3489897786,\"1294\":0.173614894,\"1295\":0.1814911908,\"1296\":0.1411124972,\"1297\":0.153165173,\"1298\":0.1438509136,\"1299\":0.1513638181,\"1300\":0.2008294288,\"1301\":0.0693775245,\"1302\":0.1846722371,\"1303\":0.1425320966,\"1304\":0.1104860655,\"1305\":0.0704777722,\"1306\":0.1199269481,\"1307\":0.1573470934,\"1308\":0.0386573795,\"1309\":0.1064862419,\"1310\":0.1325535452,\"1311\":0.0536921612,\"1312\":0.1301862897,\"1313\":0.152265725,\"1314\":0.1594590497,\"1315\":0.1618395873,\"1316\":null,\"1317\":0.1484619833,\"1318\":0.2318485937,\"1319\":0.1844147144,\"1320\":0.2693307582,\"1321\":0.118126621,\"1322\":0.1616178267,\"1323\":0.1557372784,\"1324\":0.1825465296,\"1325\":0.2689023398,\"1326\":0.1594992687,\"1327\":0.126943179,\"1328\":0.1594013535,\"1329\":0.196811972,\"1330\":0.1496712753,\"1331\":0.1440647045,\"1332\":0.1895034789,\"1333\":0.1514298038,\"1334\":0.1671093906,\"1335\":0.1393221564,\"1336\":0.1154810861,\"1337\":0.1178517807,\"1338\":0.1898886337,\"1339\":0.1498776447,\"1340\":0.3716318633,\"1341\":0.2125766868,\"1342\":0.2285606452,\"1343\":0.1776588733,\"1344\":0.2014576432,\"1345\":0.2506375712,\"1346\":0.1617363832,\"1347\":0.1763135374,\"1348\":0.1694534048,\"1349\":0.1280378691,\"1350\":0.139985693,\"1351\":0.2020998177,\"1352\":0.1814423015,\"1353\":null,\"1354\":0.149880912,\"1355\":0.1848220489,\"1356\":0.1700763684,\"1357\":0.2158967641,\"1358\":0.1804969459,\"1359\":0.0621004091,\"1360\":0.1317560269,\"1361\":0.2531347908,\"1362\":0.3766031984,\"1363\":null,\"1364\":0.5218648386,\"1365\":0.2313275682,\"1366\":0.2580442025,\"1367\":0.1763994625,\"1368\":0.1790688734,\"1369\":0.106015622,\"1370\":0.1875603031,\"1371\":0.1188255484,\"1372\":0.1298360105,\"1373\":0.2312291392,\"1374\":0.1836099186,\"1375\":0.2103206156,\"1376\":null,\"1377\":0.0971923152,\"1378\":0.1932287238,\"1379\":0.1077637784,\"1380\":0.1406074816,\"1381\":0.2063828046,\"1382\":0.3184534303,\"1383\":null,\"1384\":0.0697595231,\"1385\":0.1037911581,\"1386\":0.2198455428,\"1387\":0.1604789025,\"1388\":0.061907115,\"1389\":0.1779342472,\"1390\":0.089269974,\"1391\":0.3815852361,\"1392\":0.4414629166,\"1393\":0.4023031126,\"1394\":0.2683041726,\"1395\":0.0743925966,\"1396\":0.2351098193,\"1397\":0.0986223478,\"1398\":0.1283292017,\"1399\":0.1440662958,\"1400\":0.3138686582,\"1401\":0.1749113779,\"1402\":0.1068989359,\"1403\":0.1902857504,\"1404\":0.2865525936,\"1405\":0.1291110604,\"1406\":0.2317048824,\"1407\":0.1112739387,\"1408\":0.1971441429,\"1409\":null,\"1410\":0.3107843456,\"1411\":0.3247826244,\"1412\":0.300801628,\"1413\":0.0624482116,\"1414\":0.2565287801,\"1415\":0.2061186839,\"1416\":0.163594853,\"1417\":0.1327997688,\"1418\":0.119639519,\"1419\":0.1050620581,\"1420\":0.2144871125,\"1421\":0.28244074,\"1422\":0.1100126303,\"1423\":0.1170008357,\"1424\":0.0550261407,\"1425\":0.1502514898,\"1426\":0.1574499891,\"1427\":0.1122589649,\"1428\":0.5070040976,\"1429\":0.1585283386,\"1430\":0.1995815279,\"1431\":0.098646308,\"1432\":0.1126177524,\"1433\":0.2499290936,\"1434\":0.138642092,\"1435\":0.1446863688,\"1436\":0.1599785783,\"1437\":0.2357072112,\"1438\":0.0617381724,\"1439\":0.1622723519,\"1440\":null,\"1441\":0.3472910588,\"1442\":0.0815157098,\"1443\":0.3045158566,\"1444\":0.3399860948,\"1445\":0.1145241788,\"1446\":0.0978878669,\"1447\":0.1052409299,\"1448\":0.276406519,\"1449\":0.0811756732,\"1450\":0.0827155239,\"1451\":0.1715066268,\"1452\":0.2121259101,\"1453\":0.2036530321,\"1454\":null,\"1455\":0.1151595605,\"1456\":0.2526629501,\"1457\":0.1452893639,\"1458\":0.1637112957,\"1459\":0.3196963296,\"1460\":0.0941448706,\"1461\":0.164931873,\"1462\":0.1067114261,\"1463\":0.0945373501,\"1464\":0.1935143975,\"1465\":0.2190854481,\"1466\":0.0910663457,\"1467\":0.2070327066,\"1468\":0.1861054251,\"1469\":0.155774321,\"1470\":0.1524965589,\"1471\":null,\"1472\":0.3366534739,\"1473\":0.1313991491,\"1474\":0.1562040197,\"1475\":0.0564603945,\"1476\":0.3278441087,\"1477\":0.1326846451,\"1478\":0.1619075158,\"1479\":0.1466554403,\"1480\":null,\"1481\":0.1078734691,\"1482\":0.1820663921,\"1483\":0.1028636689,\"1484\":0.1551389437,\"1485\":null,\"1486\":0.2685671597,\"1487\":0.1146705965,\"1488\":0.0836976371,\"1489\":0.0882607902,\"1490\":0.1095714945,\"1491\":0.168173609,\"1492\":0.1753371554,\"1493\":0.0790042409,\"1494\":0.1030261544,\"1495\":0.0866274327,\"1496\":null,\"1497\":0.2978957831,\"1498\":0.0776742586,\"1499\":0.2241506976,\"1500\":0.1732653137,\"1501\":0.0910442109,\"1502\":0.1482141284,\"1503\":0.1708242572,\"1504\":0.188710625,\"1505\":0.1821039181,\"1506\":0.1759834115,\"1507\":0.3514880859,\"1508\":0.1512391732,\"1509\":0.313992062,\"1510\":0.15514796,\"1511\":0.0628108178,\"1512\":0.1185196992,\"1513\":0.1952440426,\"1514\":0.0999531853,\"1515\":0.3588914196,\"1516\":0.0955312216,\"1517\":0.1497068689,\"1518\":0.0505675183,\"1519\":0.1091003993,\"1520\":0.1072290077,\"1521\":0.1642275697,\"1522\":0.0856357935,\"1523\":0.1564857188,\"1524\":0.1551244037,\"1525\":0.1918542052,\"1526\":0.0430917467,\"1527\":0.1489214148,\"1528\":0.0850744253,\"1529\":0.0688726825,\"1530\":0.1232308673,\"1531\":0.2313123512,\"1532\":0.0914976052,\"1533\":0.1236664613,\"1534\":0.1912497569,\"1535\":0.3340119896,\"1536\":0.157046207,\"1537\":null,\"1538\":null,\"1539\":0.1204868889,\"1540\":0.3150089961,\"1541\":0.1120333671,\"1542\":0.1555262956,\"1543\":0.2176004593,\"1544\":0.1789489067,\"1545\":0.1664402486,\"1546\":0.1681308987,\"1547\":0.158952246,\"1548\":0.1125810948,\"1549\":0.2880892676,\"1550\":0.3965426943,\"1551\":null,\"1552\":null,\"1553\":0.2597679492,\"1554\":0.1303133518,\"1555\":0.2938216554,\"1556\":0.1448322356,\"1557\":0.1206201421,\"1558\":0.1774751237,\"1559\":0.183340588,\"1560\":0.131855676,\"1561\":0.1047048251,\"1562\":0.3428471859,\"1563\":0.0,\"1564\":0.3377974857,\"1565\":0.0819736069,\"1566\":0.3440294775,\"1567\":0.3001987799,\"1568\":0.0512966619,\"1569\":0.4437970785,\"1570\":0.1576937419,\"1571\":0.0765884653,\"1572\":0.1408928609,\"1573\":0.1971186622,\"1574\":0.1745203711,\"1575\":0.3009690073,\"1576\":0.18484085,\"1577\":0.0405631289,\"1578\":0.1701976786,\"1579\":0.1433700973,\"1580\":0.1347468339,\"1581\":0.0940343032,\"1582\":0.1918907632,\"1583\":0.1592593736,\"1584\":0.0928669154,\"1585\":0.0728970536,\"1586\":0.3265669572,\"1587\":0.1398517799,\"1588\":0.1117033422,\"1589\":0.1090415252,\"1590\":0.2110980371,\"1591\":0.2073376988,\"1592\":0.4194013198,\"1593\":0.1669626072,\"1594\":0.095736724,\"1595\":0.1109333246,\"1596\":0.0871301289,\"1597\":0.0866716297,\"1598\":0.1919327369,\"1599\":0.3740529644,\"1600\":0.1257459232,\"1601\":0.0896322731,\"1602\":0.4208041368,\"1603\":0.2308829524,\"1604\":0.0980832465,\"1605\":0.1720473946,\"1606\":0.1449246745,\"1607\":0.1619552888,\"1608\":0.2088526229,\"1609\":0.1491954413,\"1610\":0.1648085313,\"1611\":0.1573352505,\"1612\":0.1854522079,\"1613\":0.2819783285,\"1614\":0.3317368364,\"1615\":0.3031240296,\"1616\":0.1106164995,\"1617\":0.1509128064,\"1618\":0.1314135656,\"1619\":0.1513790679,\"1620\":null,\"1621\":0.2076277246,\"1622\":0.2978903132,\"1623\":0.2173703953,\"1624\":0.2045461371,\"1625\":0.2611162612,\"1626\":0.1599983854,\"1627\":0.0888629474,\"1628\":0.0866302086,\"1629\":null,\"1630\":0.3526722176,\"1631\":0.1060320635,\"1632\":null,\"1633\":0.0472819481,\"1634\":0.1956008144,\"1635\":0.0583837768,\"1636\":0.1172639046,\"1637\":0.1185166583,\"1638\":0.109988488,\"1639\":0.1252776402,\"1640\":0.2037405947,\"1641\":0.1705610335,\"1642\":0.1710189056,\"1643\":0.0971667096,\"1644\":null,\"1645\":0.077928538,\"1646\":0.1908402212,\"1647\":0.1160481716,\"1648\":0.1768241936,\"1649\":0.3753123434,\"1650\":0.2435697173,\"1651\":0.0676688701,\"1652\":null,\"1653\":null,\"1654\":0.1565862242,\"1655\":0.1374828935,\"1656\":0.1668305279,\"1657\":0.1519013244,\"1658\":0.1162767984,\"1659\":0.163448046,\"1660\":0.1332725687,\"1661\":0.0953270635,\"1662\":0.2042588081,\"1663\":0.1473078031,\"1664\":null,\"1665\":null,\"1666\":0.1204968436,\"1667\":0.1504298415,\"1668\":0.3109170425,\"1669\":0.1727909271,\"1670\":0.1155765026,\"1671\":0.110837556,\"1672\":0.1123498663,\"1673\":0.1789848394,\"1674\":0.5311563151,\"1675\":0.0,\"1676\":0.1374804758,\"1677\":0.2070395096,\"1678\":0.3546544942,\"1679\":0.7376909198,\"1680\":0.1540291655,\"1681\":0.1173122937,\"1682\":0.1448807913,\"1683\":null,\"1684\":0.2057092858,\"1685\":null,\"1686\":0.3030532005,\"1687\":0.1747260557,\"1688\":0.7302725425,\"1689\":0.1319189997,\"1690\":0.1848517234,\"1691\":0.1480316483,\"1692\":0.0765129226,\"1693\":0.0494861392,\"1694\":0.2013548102,\"1695\":0.2830451448,\"1696\":0.1295664831,\"1697\":0.1280058131,\"1698\":0.0908824373,\"1699\":0.2174577435,\"1700\":0.1302780235,\"1701\":0.2464050025,\"1702\":0.2191168902,\"1703\":0.2737083766,\"1704\":0.2444115967,\"1705\":0.1010572306,\"1706\":0.1671628601,\"1707\":0.1659143129,\"1708\":0.0529791679,\"1709\":0.1864345255,\"1710\":0.1138900658,\"1711\":0.1851253235,\"1712\":0.1459302709,\"1713\":0.1768592334,\"1714\":0.1633992692,\"1715\":0.2293794565,\"1716\":0.1445045915,\"1717\":0.1834793822,\"1718\":0.1631562545,\"1719\":0.4266426603,\"1720\":0.1512270341,\"1721\":0.1718543292,\"1722\":0.409903963,\"1723\":0.1692485901,\"1724\":0.1603152422,\"1725\":0.137575592,\"1726\":0.1653417172,\"1727\":0.112509591,\"1728\":0.3077675077,\"1729\":0.1569473915,\"1730\":0.2041617324,\"1731\":null,\"1732\":0.091157708,\"1733\":0.5441331424,\"1734\":0.2006662859,\"1735\":0.1591384491,\"1736\":0.1536184512,\"1737\":0.3446831667,\"1738\":0.1286645534,\"1739\":0.2320569599,\"1740\":0.096398787,\"1741\":0.1198448578,\"1742\":0.1710276904,\"1743\":0.03158951,\"1744\":0.313570864,\"1745\":0.1659279248,\"1746\":0.1381281915,\"1747\":0.0773906392,\"1748\":0.0734884919,\"1749\":0.2697483464,\"1750\":0.1643361662,\"1751\":0.29309048,\"1752\":0.168310455,\"1753\":0.1410390394,\"1754\":0.1690840623,\"1755\":0.1669369165,\"1756\":0.0828909195,\"1757\":null,\"1758\":0.057262731,\"1759\":0.4108113183,\"1760\":0.1663447193,\"1761\":null,\"1762\":0.1737530121,\"1763\":0.1640060158,\"1764\":0.1642629884,\"1765\":0.1630125305,\"1766\":0.110198306,\"1767\":0.2908941351,\"1768\":0.0790534316,\"1769\":null,\"1770\":0.521290618,\"1771\":0.3388422935,\"1772\":0.1936546939,\"1773\":0.1898789043,\"1774\":0.1711674918,\"1775\":0.1399721203,\"1776\":0.3038180441,\"1777\":0.1121955023,\"1778\":0.09888525,\"1779\":null,\"1780\":0.1622649328,\"1781\":0.2314551117,\"1782\":0.2257872613,\"1783\":0.2084930194,\"1784\":0.1180666628,\"1785\":0.1849233602,\"1786\":0.1400988189,\"1787\":0.0397844519,\"1788\":null,\"1789\":0.1638728298,\"1790\":null,\"1791\":0.1107615421,\"1792\":null,\"1793\":0.3646908259,\"1794\":0.2012844722,\"1795\":0.1039307721,\"1796\":null,\"1797\":0.157617072,\"1798\":null,\"1799\":0.091241413,\"1800\":0.0974310543,\"1801\":0.0,\"1802\":0.1448403278,\"1803\":0.1594526653,\"1804\":0.1917861254,\"1805\":0.3014095568,\"1806\":0.1682852413,\"1807\":0.0655197759,\"1808\":0.1766410635,\"1809\":0.0661784496,\"1810\":null,\"1811\":0.1501601526,\"1812\":0.1503350295,\"1813\":0.1971943668,\"1814\":0.3812328307,\"1815\":0.5024941252,\"1816\":0.3355797206,\"1817\":0.4038427761,\"1818\":0.1627937789,\"1819\":0.1480007423,\"1820\":0.1210947964,\"1821\":0.0892512637,\"1822\":0.1011036882,\"1823\":0.113827095,\"1824\":0.4311193823,\"1825\":0.3463024817,\"1826\":0.13926775,\"1827\":0.1006776291,\"1828\":0.3492943751,\"1829\":null,\"1830\":null,\"1831\":0.2829475008,\"1832\":null,\"1833\":0.116283876,\"1834\":0.2113189908,\"1835\":0.3411008111,\"1836\":0.1545652758,\"1837\":0.1292392166,\"1838\":0.1182314521,\"1839\":0.2202385978,\"1840\":null,\"1841\":0.3823932235,\"1842\":0.4643583471,\"1843\":0.0935038938,\"1844\":0.1194079769,\"1845\":0.1797204568,\"1846\":0.1685576174,\"1847\":0.1147078024,\"1848\":0.1507768585,\"1849\":0.1415821448,\"1850\":null,\"1851\":null,\"1852\":0.2250361018,\"1853\":0.2236445338,\"1854\":0.3591214963,\"1855\":0.1373439322,\"1856\":0.0505137132,\"1857\":0.0542871219,\"1858\":0.0834551444,\"1859\":0.1408081526,\"1860\":0.1637542792,\"1861\":0.198196676,\"1862\":0.2029071811,\"1863\":0.0897212109,\"1864\":0.2386075484,\"1865\":0.2441557417,\"1866\":0.2002122893,\"1867\":0.4487384328,\"1868\":0.1718070047,\"1869\":0.1021939764,\"1870\":0.1722031706,\"1871\":0.0717773089,\"1872\":0.3118111167,\"1873\":0.1874921307,\"1874\":0.2690284261,\"1875\":0.0926791956,\"1876\":0.1481654027,\"1877\":0.1899892065,\"1878\":0.1560676162,\"1879\":0.1905133621,\"1880\":0.1267137275,\"1881\":0.3508907032,\"1882\":0.3175762358,\"1883\":0.1818519178,\"1884\":0.1370173461,\"1885\":0.1432258423,\"1886\":0.0632757531,\"1887\":null,\"1888\":0.143179508,\"1889\":0.1531339031,\"1890\":0.1470944025,\"1891\":null,\"1892\":0.1947169426,\"1893\":0.1627875016,\"1894\":0.1064982228,\"1895\":0.098522762,\"1896\":null,\"1897\":0.0059566466,\"1898\":null,\"1899\":0.1386057478,\"1900\":0.3625386769,\"1901\":0.1354780795,\"1902\":0.1273598432,\"1903\":0.1036536827,\"1904\":0.3515980562,\"1905\":0.1647435248,\"1906\":0.3120012469,\"1907\":0.1834028858,\"1908\":0.2152268105,\"1909\":0.0803729572,\"1910\":0.304096589,\"1911\":0.1493215781,\"1912\":0.1065963837,\"1913\":0.0996298864,\"1914\":0.1304624715,\"1915\":0.1176842692,\"1916\":0.2804742395,\"1917\":null,\"1918\":0.2797324352,\"1919\":0.1751949354,\"1920\":0.1057753463,\"1921\":0.2427209658,\"1922\":0.1819324911,\"1923\":0.0992158754,\"1924\":0.1621160977,\"1925\":0.1989190823,\"1926\":0.2196594062,\"1927\":0.1776161889,\"1928\":0.1296220155,\"1929\":0.2799277233,\"1930\":0.2405516165,\"1931\":0.0,\"1932\":0.1186214469,\"1933\":0.1850671797,\"1934\":0.1738059501,\"1935\":0.173888121,\"1936\":0.30396282,\"1937\":0.1007957131,\"1938\":0.1087035445,\"1939\":0.2539383474,\"1940\":0.2456291331,\"1941\":0.1392378231,\"1942\":0.1234231477,\"1943\":0.2517477584,\"1944\":0.0620095213,\"1945\":0.0707945371,\"1946\":0.0573329243,\"1947\":0.1700185003,\"1948\":0.286263041,\"1949\":0.1342427481,\"1950\":0.3376876954,\"1951\":0.1065648662,\"1952\":null,\"1953\":0.1794358133,\"1954\":0.2645167192,\"1955\":0.0649081867,\"1956\":0.2648771399,\"1957\":0.1207848285,\"1958\":0.1235326409,\"1959\":0.0233947594,\"1960\":0.1855877088,\"1961\":0.1394024339,\"1962\":0.172914951,\"1963\":0.179922911,\"1964\":0.0795128031,\"1965\":0.2340355619,\"1966\":null,\"1967\":0.2818541304,\"1968\":0.1233330524,\"1969\":0.1423838212,\"1970\":0.1535255651,\"1971\":null,\"1972\":0.1445252203,\"1973\":0.1502417384,\"1974\":0.115442616,\"1975\":0.1768297186,\"1976\":0.2555424269,\"1977\":0.1527898723,\"1978\":0.1962626376,\"1979\":0.1836457573,\"1980\":0.4220105503,\"1981\":0.2854798132,\"1982\":0.1681278198,\"1983\":0.1400657823,\"1984\":0.1473590947,\"1985\":0.1018749343,\"1986\":0.109994076,\"1987\":0.175147155,\"1988\":0.1533328936,\"1989\":0.3398057001,\"1990\":0.101989075,\"1991\":0.1585228467,\"1992\":0.1959311314,\"1993\":0.1282196329,\"1994\":0.1211193865,\"1995\":0.1457564019,\"1996\":0.1714184846,\"1997\":0.436376445,\"1998\":0.1344957294,\"1999\":0.1402797761,\"2000\":0.1797394818,\"2001\":0.1349492655,\"2002\":0.0885942531,\"2003\":0.0967288556,\"2004\":0.08470651,\"2005\":0.0501220446,\"2006\":0.099298787,\"2007\":0.2693557507,\"2008\":0.3126613205,\"2009\":0.1043540273,\"2010\":0.1960967035,\"2011\":0.2867029772,\"2012\":0.2667408523,\"2013\":0.2006363996,\"2014\":0.0898534358,\"2015\":0.1332737579,\"2016\":0.2218456703,\"2017\":0.1606588916,\"2018\":0.1809597517,\"2019\":0.0967696856,\"2020\":0.3959642162,\"2021\":0.1163922505,\"2022\":0.1606952729,\"2023\":null,\"2024\":0.2889585796,\"2025\":0.2981893058,\"2026\":0.1723416109,\"2027\":0.1646273118,\"2028\":0.1868734865,\"2029\":0.1035797775,\"2030\":0.3407620063,\"2031\":null,\"2032\":0.1357893716,\"2033\":0.1834535602,\"2034\":0.1218082598,\"2035\":0.4653674251,\"2036\":0.3049429988,\"2037\":0.1587836664,\"2038\":0.1301801294,\"2039\":0.1615454488,\"2040\":0.3585677404,\"2041\":0.0990989162,\"2042\":0.1614962934,\"2043\":0.3214763949,\"2044\":0.2871387984,\"2045\":0.1569117269,\"2046\":null,\"2047\":0.0827331685,\"2048\":0.1332743216,\"2049\":0.1171371882,\"2050\":0.2390223907,\"2051\":0.104091394,\"2052\":0.0670206718,\"2053\":0.1540307938,\"2054\":0.1396072746,\"2055\":0.5267126191,\"2056\":0.1599870701,\"2057\":0.4982098555,\"2058\":0.5864910354,\"2059\":0.1150156628,\"2060\":0.1799698426,\"2061\":0.1655307583,\"2062\":0.2050663759,\"2063\":0.1847340689,\"2064\":0.151591416,\"2065\":0.1031614116,\"2066\":0.1192844169,\"2067\":0.0694469036,\"2068\":0.0991291954,\"2069\":0.1150583213,\"2070\":0.2432060368,\"2071\":0.3828706476,\"2072\":0.1316279805,\"2073\":0.1482581985,\"2074\":null,\"2075\":0.0555885306,\"2076\":null,\"2077\":0.3210317368,\"2078\":0.2205971876,\"2079\":0.1300785331,\"2080\":0.3384762161,\"2081\":0.1008462686,\"2082\":0.1628011473,\"2083\":0.1582785759,\"2084\":0.0784459367,\"2085\":0.1927199406,\"2086\":0.0614512752,\"2087\":0.2956316171,\"2088\":0.1457476191,\"2089\":null,\"2090\":null,\"2091\":0.1267658444,\"2092\":0.2746870443,\"2093\":0.3341399709,\"2094\":0.0909446751,\"2095\":0.2531661353,\"2096\":0.1160030576,\"2097\":0.0895449146,\"2098\":0.1668474653,\"2099\":0.2028057715,\"2100\":0.2474382346,\"2101\":0.189611449,\"2102\":0.1529544216,\"2103\":0.1647330018,\"2104\":null,\"2105\":0.1499853319,\"2106\":0.1761507276,\"2107\":0.0789814773,\"2108\":0.301581401,\"2109\":null,\"2110\":0.1222028652,\"2111\":0.0978626201,\"2112\":0.4869619599,\"2113\":0.132152132,\"2114\":0.0991099092,\"2115\":0.1179316994,\"2116\":0.2954707282,\"2117\":0.516480327,\"2118\":0.3980616529,\"2119\":0.134864813,\"2120\":0.0938171966,\"2121\":0.120829316,\"2122\":0.3551306061,\"2123\":0.1122177861,\"2124\":0.1621513206,\"2125\":null,\"2126\":null,\"2127\":0.0970424147,\"2128\":0.3310852053,\"2129\":null,\"2130\":0.1832753182,\"2131\":0.1256577751,\"2132\":0.1012918301,\"2133\":0.1574477547,\"2134\":0.1160790671,\"2135\":null,\"2136\":0.171350298,\"2137\":null,\"2138\":0.1256926974,\"2139\":0.1125485298,\"2140\":0.1731056181,\"2141\":0.1727983182,\"2142\":0.1398567364,\"2143\":0.1595292966,\"2144\":0.1227289808,\"2145\":0.1063189795,\"2146\":0.2521687885,\"2147\":0.3224435862,\"2148\":0.1605148011,\"2149\":0.1739033072,\"2150\":0.2107078701,\"2151\":0.1735868477,\"2152\":0.0,\"2153\":0.1295695293,\"2154\":0.1506671163,\"2155\":0.336191847,\"2156\":0.3336333023,\"2157\":0.1740892415,\"2158\":0.4603914932,\"2159\":0.137190089,\"2160\":null,\"2161\":0.1659847245,\"2162\":0.1429127158,\"2163\":0.1540968948,\"2164\":null,\"2165\":0.3092046981,\"2166\":0.3460614118,\"2167\":0.1277101613,\"2168\":0.1732695394,\"2169\":null,\"2170\":0.1496434706,\"2171\":0.0561993381,\"2172\":0.2398344632,\"2173\":0.1154912203,\"2174\":0.2939256239,\"2175\":0.1286801602,\"2176\":0.0919211291,\"2177\":0.3191196622,\"2178\":0.1579376593,\"2179\":0.1366449303,\"2180\":0.1373114582,\"2181\":0.1414152999,\"2182\":0.0784480844,\"2183\":0.1175180262,\"2184\":0.3038220887,\"2185\":0.1496929689,\"2186\":0.1793687201,\"2187\":0.1464732831,\"2188\":0.0787939616,\"2189\":0.1579908636,\"2190\":0.1272751097,\"2191\":0.2357481508,\"2192\":0.1624328108,\"2193\":0.2254734288,\"2194\":0.1191344532,\"2195\":0.1621627017,\"2196\":0.1258311327,\"2197\":0.1810768126,\"2198\":0.0785248702,\"2199\":0.173967704,\"2200\":0.1635152856,\"2201\":0.2754726681,\"2202\":0.4617042969,\"2203\":0.1907819453,\"2204\":0.4319675733,\"2205\":0.1601864755,\"2206\":0.1635288143,\"2207\":0.0963492893,\"2208\":0.0662644746,\"2209\":0.0608050465,\"2210\":0.1518524748,\"2211\":0.1677535534,\"2212\":0.1519653102,\"2213\":0.1868941007,\"2214\":0.0639280428,\"2215\":0.4312086325,\"2216\":0.4893085094,\"2217\":0.1585181823,\"2218\":null,\"2219\":0.1730198533,\"2220\":0.1141917621,\"2221\":0.0447661643,\"2222\":null,\"2223\":0.3643586958,\"2224\":0.2113971106,\"2225\":0.4294950037,\"2226\":0.1989329648,\"2227\":0.1494377358,\"2228\":0.1788297887,\"2229\":0.2439594282,\"2230\":null,\"2231\":0.1286799599,\"2232\":0.1339581486,\"2233\":0.0729982986,\"2234\":0.1687585471,\"2235\":0.152364757,\"2236\":0.1470398348,\"2237\":0.1560994356,\"2238\":0.1894507707,\"2239\":0.1688052377,\"2240\":0.1461990233,\"2241\":0.1442266684,\"2242\":0.0813617327,\"2243\":0.1273236392,\"2244\":0.1938282971,\"2245\":0.1576401934,\"2246\":0.1170438148,\"2247\":0.1504453993,\"2248\":0.1428835974,\"2249\":0.4622544897,\"2250\":0.1479345569,\"2251\":null,\"2252\":0.1893017468,\"2253\":0.0808325471,\"2254\":0.0554298117,\"2255\":0.0,\"2256\":0.2193736583,\"2257\":0.1876754267,\"2258\":0.234440585,\"2259\":0.1445524126,\"2260\":0.1357987633,\"2261\":0.1698680163,\"2262\":0.1444786173,\"2263\":0.1810057272,\"2264\":0.5293912593,\"2265\":null,\"2266\":0.3210663945,\"2267\":0.2631106042,\"2268\":0.472769971,\"2269\":0.1781982409,\"2270\":0.1066802976,\"2271\":0.0854557491,\"2272\":0.2766192295,\"2273\":0.250345612,\"2274\":0.3035041671,\"2275\":0.3803988029,\"2276\":0.2658429682,\"2277\":0.0732053646,\"2278\":0.3478192411,\"2279\":0.1524645188,\"2280\":0.1602859748,\"2281\":0.2830528331,\"2282\":0.3797929359,\"2283\":0.3074517961,\"2284\":0.2602097268,\"2285\":0.3122895994,\"2286\":0.0527416602,\"2287\":0.0810779928,\"2288\":0.1756517479,\"2289\":0.1053567905,\"2290\":0.1804639561,\"2291\":0.1213345739,\"2292\":0.3051084904,\"2293\":0.3413902202,\"2294\":null,\"2295\":0.0982794505,\"2296\":0.1582471374,\"2297\":0.2191121279,\"2298\":0.1305849576,\"2299\":0.154497065,\"2300\":0.212923628,\"2301\":0.0864351546,\"2302\":0.1109315812,\"2303\":0.0813317273,\"2304\":0.1935366797,\"2305\":0.1551803098,\"2306\":0.1154466859,\"2307\":0.1677071845,\"2308\":0.0797395086,\"2309\":0.0931488829,\"2310\":0.2080161889,\"2311\":0.1409621377,\"2312\":0.1041978388,\"2313\":0.1638431957,\"2314\":0.0659861459,\"2315\":0.2913085644,\"2316\":0.2359330132,\"2317\":0.199469578,\"2318\":0.1967554636,\"2319\":0.1332762054,\"2320\":null,\"2321\":0.5193367901,\"2322\":0.1119816679,\"2323\":0.1609375789,\"2324\":null,\"2325\":0.2092236402,\"2326\":0.1400933936,\"2327\":null,\"2328\":0.0659860045,\"2329\":0.284804604,\"2330\":0.160442118,\"2331\":0.2875793931,\"2332\":0.2306978784,\"2333\":0.6171364778,\"2334\":0.1467365739,\"2335\":0.1746512896,\"2336\":0.1410778656,\"2337\":0.1398773102,\"2338\":0.0166145462,\"2339\":0.1030142341,\"2340\":null,\"2341\":0.1885668824,\"2342\":null,\"2343\":0.2254831782,\"2344\":0.3356227145,\"2345\":null,\"2346\":0.1617043997,\"2347\":0.3987051189,\"2348\":0.2946654989,\"2349\":0.1507173451,\"2350\":0.0890354461,\"2351\":0.256001895,\"2352\":0.3156934205,\"2353\":0.1655716418,\"2354\":0.1345713741,\"2355\":null,\"2356\":0.3343890818,\"2357\":null,\"2358\":0.1612272197,\"2359\":0.1492426721,\"2360\":0.0814791965,\"2361\":0.1363740122,\"2362\":null,\"2363\":null,\"2364\":0.1993124551,\"2365\":0.1761917178,\"2366\":0.063724002,\"2367\":0.2769055398,\"2368\":0.1563276042,\"2369\":0.1447082401,\"2370\":0.0717620342,\"2371\":0.1766388059,\"2372\":null,\"2373\":0.1909034311,\"2374\":0.2973050438,\"2375\":null,\"2376\":null,\"2377\":0.2269207188,\"2378\":0.0894295714,\"2379\":0.0729055707,\"2380\":0.2353640181,\"2381\":0.312385013,\"2382\":0.1264356619,\"2383\":0.1675173431,\"2384\":0.1223639325,\"2385\":0.0437226991,\"2386\":0.1058935006,\"2387\":0.2361596217,\"2388\":0.1525004493,\"2389\":0.1751277683,\"2390\":0.0426689695,\"2391\":null,\"2392\":0.1204857015,\"2393\":0.2282019359,\"2394\":0.4401408451,\"2395\":null,\"2396\":0.1479037392,\"2397\":null,\"2398\":0.1922063282,\"2399\":0.0674710191,\"2400\":0.2425253857,\"2401\":0.4594442289,\"2402\":0.1276524485,\"2403\":0.3761731677,\"2404\":0.1667044476,\"2405\":0.0848260743,\"2406\":0.2216284244,\"2407\":0.1810910484,\"2408\":0.1140217135,\"2409\":0.1844156589,\"2410\":0.1724550265,\"2411\":0.0837786962,\"2412\":null,\"2413\":0.5275282333,\"2414\":0.1685088294,\"2415\":0.2053462238,\"2416\":0.1546762712,\"2417\":0.0710774037,\"2418\":0.1361284264,\"2419\":0.164435217,\"2420\":0.1217674631,\"2421\":0.178146104,\"2422\":null,\"2423\":0.2368386586,\"2424\":0.1887929523,\"2425\":0.2927311609,\"2426\":0.1275233881,\"2427\":0.194098051,\"2428\":0.1120181481,\"2429\":0.2100678048,\"2430\":0.0,\"2431\":0.1895322803,\"2432\":0.1192239791,\"2433\":0.1388723141,\"2434\":0.1792189656,\"2435\":null,\"2436\":0.2988867764,\"2437\":0.1930676124,\"2438\":0.3717537763,\"2439\":null,\"2440\":0.1655052164,\"2441\":0.1750210953,\"2442\":0.1763510896,\"2443\":0.1598368028,\"2444\":0.1921633997,\"2445\":0.1422292527,\"2446\":0.108003638,\"2447\":0.1866079467,\"2448\":0.1032373084,\"2449\":0.1666633908,\"2450\":0.1583692631,\"2451\":null,\"2452\":0.1484887071,\"2453\":0.1300116777,\"2454\":0.1203065739,\"2455\":0.3278545724,\"2456\":0.0654396058,\"2457\":0.1172493135,\"2458\":0.2279787351,\"2459\":0.1245416769,\"2460\":0.1794613292,\"2461\":0.1779683836,\"2462\":0.1495143531,\"2463\":0.3207298865,\"2464\":0.133533877,\"2465\":0.0396790103,\"2466\":0.092486786,\"2467\":null,\"2468\":0.3174581401,\"2469\":0.1217185728,\"2470\":0.1581584813,\"2471\":null,\"2472\":0.1119730082,\"2473\":0.2173680194,\"2474\":0.2153149869,\"2475\":0.1134751773,\"2476\":0.1641741664,\"2477\":0.2418561065,\"2478\":0.1591679379,\"2479\":0.0831447736,\"2480\":0.1455197847,\"2481\":0.1584530373,\"2482\":0.1055528786,\"2483\":0.1313650162,\"2484\":null,\"2485\":0.1819393771,\"2486\":0.2263848952,\"2487\":0.2053088861,\"2488\":0.1551390686,\"2489\":0.1683637151,\"2490\":0.2248894151,\"2491\":0.125096637,\"2492\":0.2093683799,\"2493\":0.2104359577,\"2494\":0.1666673197,\"2495\":0.3357312891,\"2496\":0.1655384438,\"2497\":0.1417463623,\"2498\":0.1137190229,\"2499\":0.1481309403,\"2500\":null,\"2501\":0.2026245613,\"2502\":0.0954321681,\"2503\":0.1984265291,\"2504\":0.1136774774,\"2505\":0.5741224446,\"2506\":0.1243255396,\"2507\":0.3700622984,\"2508\":0.1176416402,\"2509\":0.1470083992,\"2510\":0.0880710136,\"2511\":0.326436341,\"2512\":0.2367083337,\"2513\":0.1252143521,\"2514\":0.1118478392,\"2515\":0.1304333547,\"2516\":0.1628356108,\"2517\":0.1655106805,\"2518\":null,\"2519\":0.0737583833,\"2520\":0.162942187,\"2521\":null,\"2522\":0.4024123777,\"2523\":0.103252522,\"2524\":0.3657033497,\"2525\":0.1236132692,\"2526\":0.1378987927,\"2527\":0.3258670011,\"2528\":0.2400207826,\"2529\":0.17686953,\"2530\":0.18097187,\"2531\":0.134747906,\"2532\":0.1275211374,\"2533\":0.2900352925,\"2534\":null,\"2535\":0.1656502978,\"2536\":0.1416822933,\"2537\":0.254391348,\"2538\":0.3838732649,\"2539\":0.1433497629,\"2540\":0.2119741572,\"2541\":0.1800819612,\"2542\":0.2848542522,\"2543\":0.0950121314,\"2544\":0.3239774169,\"2545\":0.1796804987,\"2546\":0.122043331,\"2547\":0.126925152,\"2548\":null,\"2549\":0.159889264,\"2550\":null,\"2551\":0.2584008291,\"2552\":0.0347257228,\"2553\":0.14448862,\"2554\":0.092700107,\"2555\":0.3178081511,\"2556\":0.2690845776,\"2557\":0.0703981824,\"2558\":null,\"2559\":0.0229808161,\"2560\":0.1661054124,\"2561\":0.1868207171,\"2562\":0.1477154127,\"2563\":0.1266713821,\"2564\":0.1744761266,\"2565\":0.1243297699,\"2566\":0.1576989794,\"2567\":0.1606244291,\"2568\":0.4561776696,\"2569\":0.0720729123,\"2570\":0.1833403671,\"2571\":0.5411408132,\"2572\":0.1613400202,\"2573\":0.5487189833,\"2574\":0.1702133608,\"2575\":0.1541810971,\"2576\":0.1407558271,\"2577\":0.0501927443,\"2578\":0.3383134195,\"2579\":0.173385875,\"2580\":0.1831170397,\"2581\":0.1707482459,\"2582\":0.0437433495,\"2583\":0.2081779462,\"2584\":0.1582265389,\"2585\":0.2687892768,\"2586\":0.1635288172,\"2587\":0.1480364651,\"2588\":0.0999598654,\"2589\":0.2338162811,\"2590\":0.0558273376,\"2591\":0.1873527265,\"2592\":0.1621339783,\"2593\":0.115883532,\"2594\":0.1285311538,\"2595\":0.0671710061,\"2596\":0.1896082504,\"2597\":0.1564870469,\"2598\":0.1440778837,\"2599\":0.1178393746,\"2600\":0.180611244,\"2601\":0.0403126098,\"2602\":0.116582456,\"2603\":0.1553483684,\"2604\":0.1752200885,\"2605\":0.1550740349,\"2606\":0.1694554255,\"2607\":0.1659631714,\"2608\":0.1433871524,\"2609\":0.1416674864,\"2610\":0.0855118376,\"2611\":0.0863338491,\"2612\":0.1555485728,\"2613\":0.2762724462,\"2614\":0.222582502,\"2615\":0.1179157353,\"2616\":0.1622292198,\"2617\":0.170460772,\"2618\":0.1637434423,\"2619\":0.1427041415,\"2620\":0.2672123165,\"2621\":0.1936249208,\"2622\":0.2030512001,\"2623\":0.1161569654,\"2624\":0.0958492573,\"2625\":0.1804280749,\"2626\":0.1540249345,\"2627\":0.1795156969,\"2628\":0.2329449167,\"2629\":0.1363465996,\"2630\":0.119621575,\"2631\":0.1447772367,\"2632\":0.1185908231,\"2633\":0.1901532597,\"2634\":0.1340736618,\"2635\":null,\"2636\":0.1721052604,\"2637\":0.174293434,\"2638\":0.2138889525,\"2639\":0.1601065553,\"2640\":0.1272716472,\"2641\":0.1673998281,\"2642\":0.1270613247,\"2643\":0.1553515598,\"2644\":0.0622224558,\"2645\":0.1213645983,\"2646\":0.1634092424,\"2647\":0.3931545905,\"2648\":0.1034826753,\"2649\":0.0624441579,\"2650\":0.236063161,\"2651\":0.1910669975,\"2652\":0.1666114383,\"2653\":0.0255627736,\"2654\":0.1536512779,\"2655\":0.1406192933,\"2656\":0.346313657,\"2657\":0.0506495972,\"2658\":0.4744825178,\"2659\":0.2754307951,\"2660\":0.1722653605,\"2661\":0.434137502,\"2662\":0.1880036511,\"2663\":0.148123964,\"2664\":0.1651808721,\"2665\":0.0710944315,\"2666\":0.1520847247,\"2667\":0.0664261997,\"2668\":0.1445726708,\"2669\":0.1261143824,\"2670\":0.3263002117,\"2671\":0.195194877,\"2672\":0.1314316685,\"2673\":null,\"2674\":null,\"2675\":0.210655693,\"2676\":0.4087072673,\"2677\":0.3997378289,\"2678\":0.0513639537,\"2679\":0.4362759221,\"2680\":0.1903166721,\"2681\":0.491917516,\"2682\":0.4000931532,\"2683\":0.0696174653,\"2684\":0.0673439254,\"2685\":0.1687114909,\"2686\":0.1299820724,\"2687\":0.3133882821,\"2688\":0.007491504,\"2689\":0.1725075025,\"2690\":0.161359184,\"2691\":0.2691560494,\"2692\":0.0529251285,\"2693\":0.0562798703,\"2694\":0.3273741384,\"2695\":0.0,\"2696\":0.1495893187,\"2697\":0.1577310789,\"2698\":0.2904302859,\"2699\":null,\"2700\":0.0995946938,\"2701\":0.0640097687,\"2702\":0.1025593358,\"2703\":0.0856804718,\"2704\":0.5299569612,\"2705\":0.1033541576,\"2706\":0.1108101834,\"2707\":0.1509766168,\"2708\":0.487218294,\"2709\":0.2520898274,\"2710\":0.1239844368,\"2711\":0.2692274334,\"2712\":0.0787905132,\"2713\":0.2540236062,\"2714\":0.1601272738,\"2715\":0.1039695612,\"2716\":null,\"2717\":0.334962378,\"2718\":0.1398304664,\"2719\":null,\"2720\":0.1360129695,\"2721\":0.1358381672,\"2722\":0.1646570689,\"2723\":null,\"2724\":0.2098078387,\"2725\":0.1150534385,\"2726\":0.1517162988,\"2727\":0.1511609762,\"2728\":0.1867903332,\"2729\":0.0829778198,\"2730\":0.3326002334,\"2731\":0.4457703727,\"2732\":0.1731567301,\"2733\":0.0874078782,\"2734\":0.1339088719,\"2735\":0.1905893645,\"2736\":0.2878290893,\"2737\":0.0468428257,\"2738\":0.2252200576,\"2739\":0.0656955235,\"2740\":0.1441246782,\"2741\":0.1745772404,\"2742\":0.1721912091,\"2743\":0.1636558995,\"2744\":0.1591166648,\"2745\":0.0521242474,\"2746\":0.140569298,\"2747\":0.2001317351,\"2748\":0.0193838984,\"2749\":0.1745406418,\"2750\":0.4604385715,\"2751\":0.1639561141,\"2752\":0.1664437579,\"2753\":null,\"2754\":0.3167309214,\"2755\":0.0889077399,\"2756\":null,\"2757\":0.1796693126,\"2758\":0.1203616039,\"2759\":0.0931255563,\"2760\":0.372650164,\"2761\":0.393475848,\"2762\":0.1553020096,\"2763\":0.1366621352,\"2764\":0.0,\"2765\":null,\"2766\":0.1644088222,\"2767\":0.2183238042,\"2768\":0.1911688242,\"2769\":0.1637351948,\"2770\":0.3841097066,\"2771\":0.2381171072,\"2772\":0.1951287759,\"2773\":0.2192582175,\"2774\":0.075127266,\"2775\":0.0873036526,\"2776\":0.1871256001,\"2777\":0.2607311579,\"2778\":0.109499583,\"2779\":0.31071408,\"2780\":0.1226671961,\"2781\":0.1185764036,\"2782\":0.1648393231,\"2783\":0.2444983994,\"2784\":0.449413333,\"2785\":0.130427233,\"2786\":0.2425297085,\"2787\":0.3038762969,\"2788\":0.2560539783,\"2789\":0.2676002495,\"2790\":0.085627316,\"2791\":0.2291493359,\"2792\":0.1992161872,\"2793\":0.1081879634,\"2794\":0.3850328096,\"2795\":null,\"2796\":null,\"2797\":0.1107438489,\"2798\":0.0576670917,\"2799\":0.0647218515,\"2800\":0.0319106648,\"2801\":0.1020097212,\"2802\":0.4449886155,\"2803\":0.1756897828,\"2804\":0.3559079213,\"2805\":0.4250556609,\"2806\":0.2518958613,\"2807\":0.3068785547,\"2808\":null,\"2809\":0.1750175717,\"2810\":0.1408536948,\"2811\":0.1562929952,\"2812\":null,\"2813\":0.1446673858,\"2814\":0.0809130773,\"2815\":0.1313884295,\"2816\":0.1114728243,\"2817\":0.0937523342,\"2818\":0.1787966482,\"2819\":0.0658831632,\"2820\":0.398118357,\"2821\":0.0973371188,\"2822\":0.0728437207,\"2823\":0.0702683595,\"2824\":0.5001605588,\"2825\":0.1561246258,\"2826\":0.1556417078,\"2827\":0.5928094623,\"2828\":0.1213869442,\"2829\":0.2031445806,\"2830\":0.1901481494,\"2831\":0.0831274653,\"2832\":0.2894800843,\"2833\":0.2125370073,\"2834\":null,\"2835\":0.2420372626,\"2836\":0.1613658472,\"2837\":0.1141173933,\"2838\":0.2612610506,\"2839\":0.1398603975,\"2840\":0.0345611338,\"2841\":0.1784056281,\"2842\":0.2098198968,\"2843\":0.1890538386,\"2844\":0.2154178106,\"2845\":0.1694164667,\"2846\":0.1811276544,\"2847\":0.200683839,\"2848\":0.0766981159,\"2849\":0.1802239171,\"2850\":0.0959458135,\"2851\":null,\"2852\":0.0,\"2853\":0.1736942467,\"2854\":null,\"2855\":0.067123136,\"2856\":0.3449947198,\"2857\":0.3672529354,\"2858\":null,\"2859\":0.2117029096,\"2860\":null,\"2861\":null,\"2862\":0.1890532974,\"2863\":0.1430030603,\"2864\":0.2046811198,\"2865\":0.0977620246,\"2866\":0.1731051534,\"2867\":0.3084898899,\"2868\":null,\"2869\":0.0916019235,\"2870\":0.2187204053,\"2871\":0.1199011793,\"2872\":0.186646434,\"2873\":0.2979509471,\"2874\":null,\"2875\":0.1830126917,\"2876\":0.1666799091,\"2877\":null,\"2878\":0.1746964634,\"2879\":null,\"2880\":0.1497221,\"2881\":0.1352367899,\"2882\":0.0,\"2883\":0.1664132408,\"2884\":0.1969395256,\"2885\":null,\"2886\":0.1743219642,\"2887\":0.132606305,\"2888\":0.145981286,\"2889\":0.1797151115,\"2890\":null,\"2891\":0.1408361001,\"2892\":null,\"2893\":null,\"2894\":0.1490566211,\"2895\":0.1441617587,\"2896\":0.1114869671,\"2897\":0.0603275963,\"2898\":null,\"2899\":0.0853357667,\"2900\":0.1749021805,\"2901\":0.1948125412,\"2902\":0.1655640976,\"2903\":0.3063068236,\"2904\":0.1893996103,\"2905\":0.221474623,\"2906\":0.1647833682,\"2907\":0.099732761,\"2908\":0.0804456975,\"2909\":0.0,\"2910\":0.0800851066,\"2911\":0.1836882101,\"2912\":0.0140715704,\"2913\":0.3575089679,\"2914\":0.182595926,\"2915\":0.0586361956,\"2916\":0.1761012876,\"2917\":0.1591875642,\"2918\":0.1294148357,\"2919\":0.1390327298,\"2920\":0.1337980262,\"2921\":0.3290988307,\"2922\":0.1469922898,\"2923\":0.1497352601,\"2924\":null,\"2925\":null,\"2926\":0.1225152284,\"2927\":0.085362187,\"2928\":0.1741637497,\"2929\":0.1261250094,\"2930\":0.0705177825,\"2931\":0.1544993585,\"2932\":0.302808705,\"2933\":0.1137992313,\"2934\":0.0921595598,\"2935\":0.1340113979,\"2936\":0.1689525281,\"2937\":null,\"2938\":0.3354117745,\"2939\":0.3474115773,\"2940\":0.4222444566,\"2941\":0.118193283,\"2942\":0.2190597437,\"2943\":0.133704743,\"2944\":0.2317523197,\"2945\":0.3171483185,\"2946\":0.4786985383,\"2947\":0.1361952138,\"2948\":0.1650228865,\"2949\":0.1623717767,\"2950\":0.1531548408,\"2951\":0.1012113333,\"2952\":0.1418823038,\"2953\":0.1613183122,\"2954\":0.219877166,\"2955\":0.3042105905,\"2956\":0.1983584646,\"2957\":0.3191882009,\"2958\":0.16462672,\"2959\":0.4225797814,\"2960\":0.2010279902,\"2961\":0.0401159849,\"2962\":0.1467244891,\"2963\":0.0675204346,\"2964\":0.6844278783,\"2965\":0.0981038825,\"2966\":0.173665758,\"2967\":0.191296822,\"2968\":0.2311599619,\"2969\":0.1741930877,\"2970\":0.140992519,\"2971\":0.1969694454,\"2972\":0.0511515321,\"2973\":0.344985837,\"2974\":null,\"2975\":0.0895598739,\"2976\":null,\"2977\":0.0911276124,\"2978\":0.122113366,\"2979\":0.083329881,\"2980\":0.1197272087,\"2981\":0.0715842691,\"2982\":0.1595697687,\"2983\":0.1570056355,\"2984\":0.1718179035,\"2985\":0.3335049558,\"2986\":0.2190307357,\"2987\":null,\"2988\":0.1757866601,\"2989\":0.1536149664,\"2990\":0.1322858115,\"2991\":0.08688285,\"2992\":0.1468993144,\"2993\":0.1555874628,\"2994\":0.271010392,\"2995\":0.1953813177,\"2996\":0.12429822,\"2997\":0.4951972015,\"2998\":0.0998281856,\"2999\":0.0872769271,\"3000\":0.1004433173,\"3001\":0.1895864121,\"3002\":0.1715974142,\"3003\":0.1179057232,\"3004\":0.1296967034,\"3005\":0.2331418892,\"3006\":0.1354754296,\"3007\":null,\"3008\":0.2822267442,\"3009\":0.1455807515,\"3010\":0.1807395625,\"3011\":null,\"3012\":0.1519893826,\"3013\":0.3059879947,\"3014\":0.1362589355,\"3015\":null,\"3016\":null,\"3017\":0.0553196769,\"3018\":0.1777834872,\"3019\":0.130250118,\"3020\":0.3541018387,\"3021\":0.1277499764,\"3022\":0.0840831093,\"3023\":0.369406103,\"3024\":0.1327931927,\"3025\":0.2896252532,\"3026\":0.1259062247,\"3027\":0.2798520231,\"3028\":0.1408957518,\"3029\":0.2075835257,\"3030\":0.1850828511,\"3031\":0.2661100652,\"3032\":null,\"3033\":0.1321346695,\"3034\":0.2839340421,\"3035\":0.1446462995,\"3036\":0.1189374849,\"3037\":0.1658659331,\"3038\":0.0993781011,\"3039\":0.1376545364,\"3040\":0.1140537416,\"3041\":0.0966885979,\"3042\":0.1550917883,\"3043\":0.1613134925,\"3044\":null,\"3045\":0.2209713771,\"3046\":null,\"3047\":0.1277963266,\"3048\":0.1145325548,\"3049\":0.2339570355,\"3050\":0.063192743,\"3051\":null,\"3052\":0.0576494848,\"3053\":0.205480613,\"3054\":0.1728589343,\"3055\":0.108134474,\"3056\":0.1098582043,\"3057\":0.3802120216,\"3058\":0.1610913893,\"3059\":0.2476036291,\"3060\":null,\"3061\":0.1793826114,\"3062\":0.1878101618,\"3063\":0.1889706128,\"3064\":0.1018889276,\"3065\":0.1221967411,\"3066\":0.1093606439,\"3067\":0.2032749279,\"3068\":0.2534728593,\"3069\":null,\"3070\":0.1996462034,\"3071\":0.1771927193,\"3072\":0.1651583385,\"3073\":0.1322498342,\"3074\":0.1634628523,\"3075\":0.26576052,\"3076\":0.1150487368,\"3077\":0.1187940745,\"3078\":0.2573283082,\"3079\":0.2308582827,\"3080\":0.112328104,\"3081\":0.0993903752,\"3082\":0.2069811823,\"3083\":0.2026150185,\"3084\":0.3240266655,\"3085\":null,\"3086\":0.2190192879,\"3087\":0.1382279992,\"3088\":0.2067252975,\"3089\":0.1733459264,\"3090\":0.1526147092,\"3091\":0.4555809183,\"3092\":0.1826064219,\"3093\":0.1538941057,\"3094\":0.1735986121,\"3095\":0.0977858738,\"3096\":0.1486116422,\"3097\":0.3064442688,\"3098\":0.1660710174,\"3099\":0.3772920312,\"3100\":0.1789847364,\"3101\":0.126545778,\"3102\":0.0668079884,\"3103\":0.0280442539,\"3104\":0.1454633845,\"3105\":0.1333703943,\"3106\":0.2511141233,\"3107\":0.2307104181,\"3108\":0.1665370646,\"3109\":0.0,\"3110\":0.2387287729,\"3111\":0.0781598275,\"3112\":0.1614075734,\"3113\":0.1379446599,\"3114\":0.1637348127,\"3115\":0.1119762387,\"3116\":0.2762979684,\"3117\":0.0811181072,\"3118\":0.3240441665,\"3119\":0.130567213,\"3120\":0.135890435,\"3121\":0.2836145063,\"3122\":0.1774756398,\"3123\":0.2349038167,\"3124\":0.1752398985,\"3125\":0.1620699309,\"3126\":0.2256900584,\"3127\":null,\"3128\":0.1475295534,\"3129\":0.1007334143,\"3130\":0.143637559,\"3131\":null,\"3132\":0.0769323465,\"3133\":0.1642051409,\"3134\":0.1716880141,\"3135\":null,\"3136\":0.2861471707,\"3137\":0.1699027476,\"3138\":0.0688890358,\"3139\":0.1568478696,\"3140\":0.3481681755,\"3141\":0.1356119487,\"3142\":0.2107407663,\"3143\":0.1124485737,\"3144\":0.1126671898,\"3145\":0.0181496079,\"3146\":0.1386206602,\"3147\":0.1432814428,\"3148\":0.2509478106,\"3149\":null,\"3150\":0.1568521209,\"3151\":0.0746861529,\"3152\":0.133340665,\"3153\":0.1120410925,\"3154\":0.1217581897,\"3155\":0.1972012132,\"3156\":0.2478115294,\"3157\":0.165867149,\"3158\":0.2639275229,\"3159\":0.1927673029,\"3160\":0.2157133084,\"3161\":0.195166959,\"3162\":0.1830936259,\"3163\":null,\"3164\":0.251364971,\"3165\":0.3335391116,\"3166\":0.3174987154,\"3167\":0.143326574,\"3168\":0.1752969955,\"3169\":0.0290991614,\"3170\":0.2028414649,\"3171\":0.1256544371,\"3172\":0.4373993271,\"3173\":0.1145387082,\"3174\":0.1254073956,\"3175\":0.2239132375,\"3176\":null,\"3177\":0.1005550239,\"3178\":0.1570420171,\"3179\":null,\"3180\":0.2335022079,\"3181\":0.0676069075,\"3182\":0.1862081592,\"3183\":0.286012144,\"3184\":null,\"3185\":0.1226096192,\"3186\":0.1880107774,\"3187\":0.2754251481,\"3188\":null,\"3189\":0.1764748378,\"3190\":0.1124972674,\"3191\":0.2949525779,\"3192\":null,\"3193\":0.0964948356,\"3194\":0.1820235816,\"3195\":0.0896108005,\"3196\":0.1629963869,\"3197\":0.2669242383,\"3198\":0.3315683861,\"3199\":0.1897705994,\"3200\":null,\"3201\":0.1178424503,\"3202\":0.1352070609,\"3203\":0.1006068818,\"3204\":null,\"3205\":0.1606282275,\"3206\":0.1558047649,\"3207\":0.2125107091,\"3208\":0.2956378766,\"3209\":0.1455183015,\"3210\":null,\"3211\":0.1320431925,\"3212\":0.1717175792,\"3213\":0.1138138536,\"3214\":0.2361737667,\"3215\":0.2356672505,\"3216\":0.2085625611,\"3217\":0.1416606603,\"3218\":0.1036935984,\"3219\":0.09116418,\"3220\":0.2172855725,\"3221\":0.0974844249,\"3222\":0.1327585832,\"3223\":0.282680776,\"3224\":0.1301901294,\"3225\":0.1373542308,\"3226\":0.0812080704,\"3227\":0.1109646185,\"3228\":null,\"3229\":null,\"3230\":0.103780026,\"3231\":0.3039587819,\"3232\":0.1632251159,\"3233\":0.1668127374,\"3234\":0.1342710223,\"3235\":0.2653777585,\"3236\":0.0991826828,\"3237\":0.1691718025,\"3238\":0.1417637412,\"3239\":0.1508228867,\"3240\":null,\"3241\":null,\"3242\":0.2064461676,\"3243\":0.2039903576,\"3244\":0.1371173687,\"3245\":0.0960019035,\"3246\":0.0381781588,\"3247\":0.0816783612,\"3248\":0.1743570024,\"3249\":0.1002915496,\"3250\":0.1544989726,\"3251\":0.0505060452,\"3252\":0.1570297525,\"3253\":null,\"3254\":0.155735989,\"3255\":null,\"3256\":0.2438297553,\"3257\":0.179155157,\"3258\":0.0484186115,\"3259\":0.2743772492,\"3260\":0.1357452258,\"3261\":0.1592141639,\"3262\":0.225078011,\"3263\":0.1359800402,\"3264\":0.1471648166,\"3265\":0.1340212636,\"3266\":0.3300952232,\"3267\":0.2866647159,\"3268\":0.0915688782,\"3269\":0.1161280153,\"3270\":0.3430260233,\"3271\":0.1212042716,\"3272\":0.139392058,\"3273\":0.2095419585,\"3274\":null,\"3275\":0.0716657358,\"3276\":0.257435612,\"3277\":0.1776786868,\"3278\":0.253279301,\"3279\":0.1282628874,\"3280\":0.1365685205,\"3281\":0.0975185236,\"3282\":0.2392053109,\"3283\":0.1624260487,\"3284\":0.2263290248,\"3285\":0.0889754593,\"3286\":0.0861085252,\"3287\":0.170365063,\"3288\":0.0707171531,\"3289\":0.1781925366,\"3290\":0.1840454312,\"3291\":0.1579222524,\"3292\":0.0715475552,\"3293\":0.3563738583,\"3294\":0.3106079834,\"3295\":0.1406791532,\"3296\":null,\"3297\":0.1708655344,\"3298\":0.3934214203,\"3299\":0.3319901184,\"3300\":0.1534901289,\"3301\":0.142230598,\"3302\":0.145854187,\"3303\":0.1445838203,\"3304\":0.1159820429,\"3305\":0.2188248178,\"3306\":0.126098629,\"3307\":0.3464876623,\"3308\":0.1433775921,\"3309\":0.1565758697,\"3310\":0.1601552905,\"3311\":0.1791010487,\"3312\":0.2453112832,\"3313\":0.1291901682,\"3314\":0.0905763517,\"3315\":0.2673368701,\"3316\":null,\"3317\":0.1228555863,\"3318\":0.1468593647,\"3319\":null,\"3320\":0.1125534958,\"3321\":0.193575094,\"3322\":0.1218078954,\"3323\":0.0827991797,\"3324\":0.1715427834,\"3325\":0.164674468,\"3326\":0.1189844049,\"3327\":0.123353706,\"3328\":0.2491856561,\"3329\":0.4858478088,\"3330\":null,\"3331\":0.1190977406,\"3332\":0.1718047504,\"3333\":0.1900143326,\"3334\":0.3798476119,\"3335\":0.0551884935,\"3336\":null,\"3337\":0.1206915809,\"3338\":0.2543121079,\"3339\":0.1115311161,\"3340\":0.0658599791,\"3341\":0.1076660365,\"3342\":0.139088729,\"3343\":0.0924739704,\"3344\":0.1602740001,\"3345\":0.2733960724,\"3346\":0.1374896867,\"3347\":0.185670986,\"3348\":0.0891686539,\"3349\":0.2783658993,\"3350\":0.1534241601,\"3351\":0.1438739937,\"3352\":0.1064182852,\"3353\":0.1178761788,\"3354\":0.2355856632,\"3355\":0.2897354378,\"3356\":0.1103021059,\"3357\":0.1128138327,\"3358\":0.0792753583,\"3359\":0.2366812665,\"3360\":0.1682888525,\"3361\":0.1160239734,\"3362\":0.3099738832,\"3363\":0.3509486265,\"3364\":null,\"3365\":0.1746969412,\"3366\":0.1174297447,\"3367\":0.3020983427,\"3368\":0.2004213031,\"3369\":0.1510933908,\"3370\":null,\"3371\":0.1360238869,\"3372\":0.1727124362,\"3373\":0.0968870994,\"3374\":0.1590323769,\"3375\":0.1510913032,\"3376\":null,\"3377\":0.1717394739,\"3378\":0.1671045554,\"3379\":0.0538508539,\"3380\":0.0226062659,\"3381\":0.299260312,\"3382\":0.1259525532,\"3383\":0.1163687347,\"3384\":0.2115413313,\"3385\":0.1036071087,\"3386\":0.0555227608,\"3387\":0.1345002017,\"3388\":0.1752141914,\"3389\":null,\"3390\":0.1540119061,\"3391\":0.2493216534,\"3392\":0.2679885868,\"3393\":0.1099643989,\"3394\":0.0340805625,\"3395\":0.1401740938,\"3396\":0.1018209933,\"3397\":0.4109420454,\"3398\":0.2290859291,\"3399\":0.2478997943,\"3400\":0.2431613885,\"3401\":0.0668539359,\"3402\":null,\"3403\":0.1662675085,\"3404\":0.1721875305,\"3405\":0.3904981514,\"3406\":0.2621234627,\"3407\":0.1042438726,\"3408\":0.1599082927,\"3409\":0.1331010373,\"3410\":0.2226506836,\"3411\":0.0911250416,\"3412\":0.0897397264,\"3413\":0.0633450259,\"3414\":null,\"3415\":0.1298463542,\"3416\":null,\"3417\":null,\"3418\":0.1192435523,\"3419\":0.1413568631,\"3420\":0.1035174768,\"3421\":0.172580853,\"3422\":0.0640961646,\"3423\":0.3985459924,\"3424\":0.1532424677,\"3425\":0.1696544027,\"3426\":0.4616280904,\"3427\":0.1839203195,\"3428\":0.164052015,\"3429\":0.1612118919,\"3430\":0.0873411575,\"3431\":null,\"3432\":0.1939494521,\"3433\":0.4379637941,\"3434\":null,\"3435\":0.1177169973,\"3436\":0.3922072467,\"3437\":0.1322822107,\"3438\":0.2004024501,\"3439\":0.2771671029,\"3440\":0.2202982818,\"3441\":0.046600167,\"3442\":null,\"3443\":0.1500830105,\"3444\":0.1258153745,\"3445\":0.0967848937,\"3446\":0.1993311037,\"3447\":0.1906723712,\"3448\":0.1908403765,\"3449\":0.135804183,\"3450\":0.1766302262,\"3451\":0.2543690808,\"3452\":0.289974565,\"3453\":0.1245884479,\"3454\":null,\"3455\":null,\"3456\":0.3251948371,\"3457\":null,\"3458\":0.1661855668,\"3459\":0.195634069,\"3460\":0.1755188892,\"3461\":0.3338824822,\"3462\":0.1858406,\"3463\":0.2209402476,\"3464\":0.1010520939,\"3465\":null,\"3466\":0.6129677621,\"3467\":0.1345676275,\"3468\":0.2377806774,\"3469\":0.345987445,\"3470\":0.3003350401,\"3471\":0.1681129247,\"3472\":null,\"3473\":null,\"3474\":0.1875041433,\"3475\":0.0946434753,\"3476\":0.0979382248,\"3477\":0.1706195524,\"3478\":0.1341496639,\"3479\":0.0934104062,\"3480\":null,\"3481\":0.1248155542,\"3482\":0.235493279,\"3483\":0.2168299029,\"3484\":0.1316355141,\"3485\":0.4526806203,\"3486\":0.173591482,\"3487\":0.1768423281,\"3488\":0.1195620188,\"3489\":0.2682540529,\"3490\":0.2085857164,\"3491\":0.2458431495,\"3492\":0.0899202041,\"3493\":0.1898059666,\"3494\":0.163001941,\"3495\":0.1290934929,\"3496\":0.1250164681,\"3497\":0.2387553152,\"3498\":0.1614919146,\"3499\":0.2663344728,\"3500\":0.2425424765,\"3501\":0.0895733491,\"3502\":0.4236672638,\"3503\":0.1364382437,\"3504\":0.1715723484,\"3505\":0.1094016682,\"3506\":0.1476676125,\"3507\":0.1072482288,\"3508\":null,\"3509\":0.0881975659,\"3510\":0.1176393377,\"3511\":0.1583329424,\"3512\":0.1550578928,\"3513\":0.1263748098,\"3514\":0.2495995683,\"3515\":0.1688678726,\"3516\":0.1599149661,\"3517\":0.1478128164,\"3518\":0.1144257593,\"3519\":0.1342350935,\"3520\":null,\"3521\":0.1706966268,\"3522\":0.1781500737,\"3523\":0.2060040022,\"3524\":0.1752386048,\"3525\":0.11335181,\"3526\":0.2263918064,\"3527\":null,\"3528\":0.0945986811,\"3529\":0.0769491717,\"3530\":0.1459198692,\"3531\":0.2277669325,\"3532\":0.1822112009,\"3533\":0.103515196,\"3534\":0.187342259,\"3535\":0.391720127,\"3536\":0.2537107352,\"3537\":0.4478567723,\"3538\":0.3435770359,\"3539\":0.2497992438,\"3540\":0.1600881406,\"3541\":0.1366119455,\"3542\":null,\"3543\":0.2355137458,\"3544\":0.1169830456,\"3545\":0.0597414216,\"3546\":0.2798566892,\"3547\":0.074068978,\"3548\":0.0490305521,\"3549\":null,\"3550\":0.2435613905,\"3551\":0.1429970896,\"3552\":0.2188256378,\"3553\":0.0992102837,\"3554\":0.1217727185,\"3555\":0.3183554319,\"3556\":null,\"3557\":null,\"3558\":null,\"3559\":0.1167062864,\"3560\":null,\"3561\":0.1192530221,\"3562\":null,\"3563\":0.3436949009,\"3564\":0.1774315678,\"3565\":0.110226505,\"3566\":0.3422805432,\"3567\":0.3250411964,\"3568\":0.15027559,\"3569\":0.1157851414,\"3570\":null,\"3571\":0.2569530355,\"3572\":null,\"3573\":null,\"3574\":0.1102538708,\"3575\":0.2112494944,\"3576\":0.3336652294,\"3577\":0.0981484263,\"3578\":0.0965488954,\"3579\":0.3429400497,\"3580\":0.3353520852,\"3581\":0.2732910165,\"3582\":0.3159086391,\"3583\":0.3278488557,\"3584\":0.18090448,\"3585\":0.2126286871,\"3586\":0.1866105225,\"3587\":0.1351676739,\"3588\":0.2624177111,\"3589\":0.1012495929,\"3590\":0.1806081242,\"3591\":0.2411152348,\"3592\":0.3124143322,\"3593\":0.046112008,\"3594\":null,\"3595\":null,\"3596\":null,\"3597\":0.079691638,\"3598\":0.3730644279,\"3599\":0.1053368753,\"3600\":0.0952012608,\"3601\":0.1495518608},\"normalized profile?Map5?78k\":{\"0\":null,\"1\":0.0124472535,\"2\":0.0,\"3\":0.2222121194,\"4\":0.1948648733,\"5\":0.3694738445,\"6\":0.0,\"7\":0.1540418723,\"8\":0.2069855629,\"9\":0.0458951406,\"10\":0.0996877388,\"11\":0.4615456141,\"12\":0.4913512338,\"13\":0.35726027,\"14\":0.0480475219,\"15\":0.0,\"16\":null,\"17\":0.000519398,\"18\":null,\"19\":0.0643872771,\"20\":0.0,\"21\":0.0,\"22\":null,\"23\":0.0596906481,\"24\":0.1062726635,\"25\":0.1146211458,\"26\":null,\"27\":0.0017750616,\"28\":0.0,\"29\":0.0,\"30\":0.0,\"31\":0.0440539631,\"32\":0.0038197143,\"33\":0.0541049205,\"34\":0.1993466622,\"35\":0.0840916128,\"36\":0.2115267606,\"37\":0.1236436557,\"38\":0.0206387413,\"39\":0.0633524417,\"40\":0.0652470183,\"41\":0.0000175225,\"42\":0.001556255,\"43\":0.0846096549,\"44\":0.0667353957,\"45\":0.057656951,\"46\":0.0003444201,\"47\":0.0697819163,\"48\":0.0573446792,\"49\":0.0502139627,\"50\":0.1135526164,\"51\":0.061569469,\"52\":null,\"53\":0.0,\"54\":0.0021808171,\"55\":0.0723432142,\"56\":0.1748837177,\"57\":0.34246119,\"58\":0.0,\"59\":0.4978842992,\"60\":0.5058356996,\"61\":0.5006222283,\"62\":0.1004525371,\"63\":0.0594745796,\"64\":0.0006663437,\"65\":0.3276956112,\"66\":0.2581894615,\"67\":0.2913577434,\"68\":0.0,\"69\":0.0,\"70\":null,\"71\":0.0582557712,\"72\":0.0688936975,\"73\":0.0,\"74\":0.1444740794,\"75\":0.1469372335,\"76\":0.2325321943,\"77\":0.0527920316,\"78\":0.1271375064,\"79\":0.0,\"80\":0.5143392445,\"81\":0.4576490949,\"82\":0.0,\"83\":0.1963056222,\"84\":0.0735700034,\"85\":0.0803858377,\"86\":0.0,\"87\":0.0080455095,\"88\":0.0591334339,\"89\":0.1713182827,\"90\":0.3151506668,\"91\":0.0,\"92\":0.1916656446,\"93\":0.0085838392,\"94\":0.0456795554,\"95\":0.0,\"96\":0.4634571996,\"97\":0.5025502716,\"98\":0.4812077914,\"99\":0.0146970134,\"100\":0.0074791435,\"101\":0.0085184109,\"102\":0.3716002444,\"103\":0.0,\"104\":0.0916139602,\"105\":0.4289069534,\"106\":0.4765009764,\"107\":0.4825387311,\"108\":0.4963671774,\"109\":0.5000179851,\"110\":0.486400753,\"111\":0.4946690104,\"112\":0.469729478,\"113\":0.4985346571,\"114\":0.485276239,\"115\":0.4934425695,\"116\":0.485813161,\"117\":0.1521452234,\"118\":0.2563957152,\"119\":0.2074052799,\"120\":0.016734782,\"121\":0.2207150683,\"122\":0.4643410402,\"123\":0.2119945631,\"124\":0.0633650439,\"125\":0.0015581357,\"126\":0.0665630616,\"127\":null,\"128\":0.0,\"129\":0.0,\"130\":0.2251730072,\"131\":0.4816995459,\"132\":0.240078491,\"133\":0.182966642,\"134\":0.0922517033,\"135\":0.0492523076,\"136\":0.172624569,\"137\":0.004432027,\"138\":0.3563793583,\"139\":0.1951305127,\"140\":0.15705077,\"141\":0.0239441811,\"142\":0.0,\"143\":0.1967185257,\"144\":0.3497698738,\"145\":0.2332535733,\"146\":0.1890388538,\"147\":0.1207167497,\"148\":0.2706086759,\"149\":0.2118802576,\"150\":0.0,\"151\":0.3120192162,\"152\":0.0755969611,\"153\":0.1711758402,\"154\":0.000100983,\"155\":0.0,\"156\":0.0491226175,\"157\":0.5092319557,\"158\":0.0001343361,\"159\":0.2258375336,\"160\":0.0,\"161\":0.0,\"162\":0.0155675721,\"163\":null,\"164\":0.0,\"165\":0.0,\"166\":0.0656701428,\"167\":0.2193836286,\"168\":0.2857696384,\"169\":0.1685453917,\"170\":0.1560417069,\"171\":0.0601061813,\"172\":0.0,\"173\":0.0504458609,\"174\":0.1067267885,\"175\":0.1958611912,\"176\":0.3858182436,\"177\":0.003248452,\"178\":0.0081674397,\"179\":0.0199566723,\"180\":0.2075352401,\"181\":0.4713963509,\"182\":0.05360931,\"183\":0.0631121812,\"184\":0.2216512931,\"185\":0.0000163994,\"186\":0.3690416763,\"187\":0.0450863311,\"188\":0.0201061686,\"189\":0.2674104771,\"190\":0.0498670771,\"191\":null,\"192\":0.0,\"193\":null,\"194\":null,\"195\":0.0080680428,\"196\":0.4314932609,\"197\":0.0,\"198\":0.062377975,\"199\":0.0,\"200\":null,\"201\":0.0095486404,\"202\":0.0,\"203\":0.1901507392,\"204\":0.062163247,\"205\":0.0,\"206\":0.0025829441,\"207\":0.3088798136,\"208\":null,\"209\":0.0,\"210\":0.2322002883,\"211\":0.1827654344,\"212\":0.1312070981,\"213\":0.3045815484,\"214\":0.4286427841,\"215\":0.0585638611,\"216\":0.0,\"217\":0.0847796139,\"218\":0.0118414592,\"219\":0.0,\"220\":0.2597635478,\"221\":0.1425952054,\"222\":0.0,\"223\":0.1196480184,\"224\":0.1288708164,\"225\":0.4536713433,\"226\":0.1067740041,\"227\":0.0395757699,\"228\":0.0,\"229\":0.1398047093,\"230\":0.4576236022,\"231\":0.4277753688,\"232\":0.4362044555,\"233\":0.4566383671,\"234\":0.4379849685,\"235\":0.5089370564,\"236\":0.470613359,\"237\":0.4750828752,\"238\":0.1795242412,\"239\":0.1533737151,\"240\":0.0508546569,\"241\":0.0,\"242\":0.0792443758,\"243\":0.0000077287,\"244\":0.0265027499,\"245\":0.12202203,\"246\":null,\"247\":0.474184565,\"248\":0.5440339096,\"249\":0.4727489237,\"250\":0.4634429107,\"251\":0.4928938734,\"252\":0.5368846684,\"253\":0.4713582742,\"254\":0.4461099549,\"255\":0.4960591647,\"256\":0.5185287909,\"257\":0.4666404248,\"258\":0.518346003,\"259\":0.4856329105,\"260\":0.5415429833,\"261\":0.4905500299,\"262\":0.4753114518,\"263\":0.467015688,\"264\":null,\"265\":null,\"266\":0.4970325489,\"267\":0.5116964595,\"268\":0.1296848485,\"269\":0.1245153435,\"270\":0.0,\"271\":0.1935851972,\"272\":0.0,\"273\":0.0,\"274\":0.0810158362,\"275\":0.0752023171,\"276\":0.0060149203,\"277\":0.542663459,\"278\":0.0672889052,\"279\":0.0030743876,\"280\":0.0,\"281\":0.4822832466,\"282\":0.0,\"283\":0.0,\"284\":0.0,\"285\":0.1114164879,\"286\":0.1984870534,\"287\":0.3304783976,\"288\":0.2619329903,\"289\":0.1802451042,\"290\":0.0699878896,\"291\":0.0320027246,\"292\":0.1553139771,\"293\":0.450349702,\"294\":0.3616325083,\"295\":0.2262857143,\"296\":0.3057704929,\"297\":0.0080109634,\"298\":0.3018069927,\"299\":0.3453146216,\"300\":0.0,\"301\":0.5061024226,\"302\":0.0783684591,\"303\":0.2034274537,\"304\":0.4054339702,\"305\":0.0,\"306\":0.0,\"307\":0.1736136818,\"308\":0.3157518293,\"309\":0.1334899481,\"310\":0.220486619,\"311\":0.3433259435,\"312\":0.1225264211,\"313\":0.2466861406,\"314\":0.0294310323,\"315\":0.0,\"316\":0.0757402555,\"317\":0.0,\"318\":0.0,\"319\":0.1189723891,\"320\":0.0002363699,\"321\":0.0522857774,\"322\":0.2769962312,\"323\":0.3264875237,\"324\":0.0386255692,\"325\":0.0923239355,\"326\":0.4004648657,\"327\":0.165390304,\"328\":0.4518298755,\"329\":null,\"330\":0.3678131623,\"331\":0.0754300474,\"332\":0.0330050456,\"333\":0.0541667132,\"334\":0.0528671023,\"335\":0.1340782674,\"336\":0.0615558755,\"337\":0.1542590984,\"338\":0.1938606678,\"339\":0.0972367164,\"340\":0.0,\"341\":0.1721907612,\"342\":0.1431178071,\"343\":0.0714650454,\"344\":0.1960187483,\"345\":0.0283014071,\"346\":null,\"347\":0.0191041738,\"348\":null,\"349\":0.4631837727,\"350\":0.4638016727,\"351\":0.1917204663,\"352\":0.0062606622,\"353\":0.0617331739,\"354\":0.0557789348,\"355\":0.1189608378,\"356\":0.157801461,\"357\":0.0,\"358\":0.0,\"359\":0.2805086466,\"360\":0.080881329,\"361\":0.334155306,\"362\":0.0,\"363\":0.015625556,\"364\":0.0900584264,\"365\":0.0867138457,\"366\":0.0,\"367\":0.0038138587,\"368\":0.0029923083,\"369\":0.0,\"370\":0.0102094487,\"371\":0.1009953652,\"372\":0.0556122748,\"373\":0.0,\"374\":0.095523154,\"375\":0.2989460154,\"376\":0.2385732058,\"377\":0.0622579472,\"378\":0.0,\"379\":0.3127944341,\"380\":0.2727356601,\"381\":0.0564376914,\"382\":0.0097004285,\"383\":0.100961498,\"384\":0.0820521645,\"385\":0.0859002315,\"386\":0.2442838069,\"387\":0.1930615898,\"388\":0.0415768099,\"389\":0.0634776116,\"390\":0.071363828,\"391\":0.2116663601,\"392\":0.0,\"393\":0.0664472283,\"394\":0.0492703509,\"395\":null,\"396\":null,\"397\":0.0567690735,\"398\":0.0599372538,\"399\":0.1418070668,\"400\":0.0,\"401\":0.0,\"402\":0.0103876007,\"403\":0.3899857643,\"404\":0.3644005335,\"405\":0.0,\"406\":0.0459051206,\"407\":0.0056739925,\"408\":0.0,\"409\":0.0,\"410\":null,\"411\":0.0,\"412\":0.0,\"413\":0.419466553,\"414\":0.4452819901,\"415\":0.2118164298,\"416\":0.0885614768,\"417\":0.0,\"418\":0.3939488115,\"419\":0.2214288434,\"420\":0.3232466368,\"421\":0.1942832553,\"422\":0.1748958422,\"423\":0.1008673585,\"424\":0.0557335137,\"425\":0.0003475473,\"426\":0.057388954,\"427\":0.1262201833,\"428\":0.0,\"429\":0.2529793507,\"430\":0.0233095937,\"431\":0.0050135323,\"432\":0.0234152477,\"433\":0.4267404402,\"434\":0.2288908477,\"435\":0.0134024778,\"436\":0.0196823039,\"437\":0.0099907006,\"438\":0.0,\"439\":0.0,\"440\":0.0,\"441\":0.2369909028,\"442\":0.0,\"443\":0.0,\"444\":0.0737705724,\"445\":0.0999827442,\"446\":0.1141026769,\"447\":0.0564157323,\"448\":0.0762733044,\"449\":0.2396341255,\"450\":null,\"451\":0.0,\"452\":0.2769976827,\"453\":0.0035741828,\"454\":0.2080230411,\"455\":0.0241068805,\"456\":0.3187704447,\"457\":0.0922425941,\"458\":null,\"459\":0.1787919403,\"460\":0.0024021207,\"461\":0.2422603101,\"462\":0.0637343369,\"463\":0.0,\"464\":0.2230398493,\"465\":0.1207245413,\"466\":0.1105604822,\"467\":0.1671431016,\"468\":0.2576921154,\"469\":0.3993371777,\"470\":0.2350679534,\"471\":0.0566197948,\"472\":0.1418115637,\"473\":0.2537989414,\"474\":0.0521767584,\"475\":0.0010602719,\"476\":0.0,\"477\":0.0,\"478\":null,\"479\":0.0,\"480\":0.0532867353,\"481\":0.0854295804,\"482\":0.0,\"483\":0.2094722685,\"484\":0.002515166,\"485\":0.1788037252,\"486\":0.2205284157,\"487\":0.1602418026,\"488\":0.2362498383,\"489\":0.2479355908,\"490\":0.1683502942,\"491\":0.4024137799,\"492\":0.303934366,\"493\":0.3215130024,\"494\":0.1887351875,\"495\":0.4282648628,\"496\":0.3142014465,\"497\":0.1022656066,\"498\":0.1047253177,\"499\":0.0675498654,\"500\":0.1266481008,\"501\":0.0097455993,\"502\":0.1238186834,\"503\":0.0,\"504\":0.0055795608,\"505\":0.0190050359,\"506\":0.1284009139,\"507\":0.1588488844,\"508\":0.1626226192,\"509\":0.0767082548,\"510\":0.0223265112,\"511\":0.4195167691,\"512\":null,\"513\":0.1758772641,\"514\":0.4020471543,\"515\":0.2809465653,\"516\":0.0225841941,\"517\":0.2584443008,\"518\":0.166381609,\"519\":0.0,\"520\":0.1784706009,\"521\":null,\"522\":0.2636850197,\"523\":0.101994471,\"524\":0.0,\"525\":0.0,\"526\":0.0,\"527\":0.249383697,\"528\":0.1927446233,\"529\":0.0021059463,\"530\":0.0213714681,\"531\":0.2015923072,\"532\":0.0091799552,\"533\":0.1608103052,\"534\":0.2144202905,\"535\":0.0991341558,\"536\":0.0,\"537\":0.0,\"538\":0.041326522,\"539\":0.2627399523,\"540\":null,\"541\":null,\"542\":0.1437922232,\"543\":0.0152899804,\"544\":0.1479509138,\"545\":0.0721121672,\"546\":null,\"547\":0.1304974794,\"548\":0.0494810683,\"549\":0.164361597,\"550\":0.1569624841,\"551\":0.1185467452,\"552\":0.0599148971,\"553\":0.1557389566,\"554\":0.0920793552,\"555\":0.0811946853,\"556\":0.1116481744,\"557\":0.1791945488,\"558\":0.2384067995,\"559\":0.1758446177,\"560\":0.0,\"561\":0.0,\"562\":0.0,\"563\":0.1380531227,\"564\":0.1792511765,\"565\":null,\"566\":0.0,\"567\":0.2370349069,\"568\":0.2339084752,\"569\":0.0597674385,\"570\":0.0776852394,\"571\":0.1211580552,\"572\":0.2920274269,\"573\":0.183291398,\"574\":0.0,\"575\":0.0629863102,\"576\":0.1389153447,\"577\":0.5039273755,\"578\":0.116230138,\"579\":0.1904549193,\"580\":0.0451396207,\"581\":null,\"582\":0.0104265945,\"583\":0.0573343618,\"584\":0.2427659706,\"585\":0.4151566921,\"586\":0.0,\"587\":0.4632437284,\"588\":0.0,\"589\":null,\"590\":0.0507197862,\"591\":0.306771111,\"592\":0.0163332095,\"593\":null,\"594\":0.1668696033,\"595\":0.1496164473,\"596\":0.1359482457,\"597\":0.128754739,\"598\":0.0,\"599\":0.1109453502,\"600\":0.1563195293,\"601\":0.0,\"602\":0.1233076379,\"603\":0.0372270784,\"604\":0.0,\"605\":0.0,\"606\":0.0,\"607\":null,\"608\":0.4851960398,\"609\":null,\"610\":0.3337256027,\"611\":0.2141870794,\"612\":0.1222554688,\"613\":0.0670556319,\"614\":0.2001850578,\"615\":0.0,\"616\":0.2356721603,\"617\":0.0,\"618\":0.5683566666,\"619\":null,\"620\":0.0900592766,\"621\":0.0,\"622\":0.1694660915,\"623\":0.0,\"624\":0.0,\"625\":0.0287837239,\"626\":0.145069838,\"627\":0.3055925764,\"628\":0.0042016503,\"629\":0.0244928608,\"630\":0.0,\"631\":0.1749757053,\"632\":0.2120183086,\"633\":0.048157929,\"634\":0.1652704326,\"635\":0.185745136,\"636\":0.1963747277,\"637\":0.0,\"638\":0.061047789,\"639\":0.0,\"640\":0.4120887459,\"641\":0.1000082319,\"642\":0.003783428,\"643\":0.0694150385,\"644\":0.3365673807,\"645\":0.3597446587,\"646\":0.0,\"647\":null,\"648\":0.0015240129,\"649\":0.0,\"650\":0.107129078,\"651\":null,\"652\":0.0,\"653\":0.1163437237,\"654\":0.0,\"655\":0.3690636348,\"656\":0.050289729,\"657\":0.1102689237,\"658\":0.0,\"659\":0.2093302374,\"660\":0.1596334054,\"661\":0.2646288546,\"662\":0.0,\"663\":0.132763911,\"664\":0.0022969,\"665\":0.0,\"666\":0.0270947373,\"667\":0.0,\"668\":0.0034429818,\"669\":0.1153241722,\"670\":null,\"671\":0.3737060861,\"672\":0.1278846622,\"673\":0.138252676,\"674\":0.112764861,\"675\":0.0306228005,\"676\":0.1290284122,\"677\":0.3074786854,\"678\":0.4534236701,\"679\":0.1361593502,\"680\":0.1930402104,\"681\":0.153486891,\"682\":0.0233788156,\"683\":0.2393154499,\"684\":0.1682169047,\"685\":0.3196420949,\"686\":0.7195418798,\"687\":0.1900062878,\"688\":null,\"689\":0.2986386604,\"690\":0.0,\"691\":0.0031191219,\"692\":0.3252397669,\"693\":0.0,\"694\":0.0,\"695\":0.3876627588,\"696\":0.3055732322,\"697\":0.1759822018,\"698\":0.0,\"699\":0.2765925753,\"700\":0.0,\"701\":0.0,\"702\":0.2640682848,\"703\":0.087497204,\"704\":0.7691058453,\"705\":0.0,\"706\":0.0,\"707\":0.1401305362,\"708\":0.2396711843,\"709\":0.1285686051,\"710\":0.0,\"711\":0.0,\"712\":0.0916841935,\"713\":0.6160549915,\"714\":0.0,\"715\":0.4212979257,\"716\":0.1948729812,\"717\":0.1022779321,\"718\":0.0571917032,\"719\":0.0175127806,\"720\":0.3496966569,\"721\":0.0,\"722\":0.2554229282,\"723\":0.4315777045,\"724\":0.283430454,\"725\":0.1274411294,\"726\":0.1168604473,\"727\":0.0628135916,\"728\":0.0,\"729\":0.1557669099,\"730\":0.1811652218,\"731\":0.4886803165,\"732\":0.4848017611,\"733\":0.4977631254,\"734\":0.4849086329,\"735\":0.4024787327,\"736\":0.0,\"737\":null,\"738\":0.3366763917,\"739\":0.2131272526,\"740\":0.0100510183,\"741\":0.1695823202,\"742\":0.2097299108,\"743\":0.0157425009,\"744\":0.0991061819,\"745\":0.0,\"746\":0.0,\"747\":0.2942664088,\"748\":0.0,\"749\":null,\"750\":0.1233455653,\"751\":0.1088456705,\"752\":0.1177237213,\"753\":0.0689112874,\"754\":0.0,\"755\":0.6777616052,\"756\":0.1904761399,\"757\":0.1811255467,\"758\":0.2724311269,\"759\":0.2087435694,\"760\":0.4049276715,\"761\":0.2248030579,\"762\":0.0,\"763\":0.0002608431,\"764\":0.030180208,\"765\":0.0906350041,\"766\":0.2523561706,\"767\":0.0591245046,\"768\":0.0357664403,\"769\":0.0702532933,\"770\":0.0,\"771\":0.0637984403,\"772\":0.0218100341,\"773\":0.3630276158,\"774\":0.015185024,\"775\":null,\"776\":0.5232162459,\"777\":0.0,\"778\":0.0,\"779\":0.0,\"780\":0.0,\"781\":0.0,\"782\":0.0003965667,\"783\":0.0344818761,\"784\":0.3967260096,\"785\":0.1123212902,\"786\":0.1972992358,\"787\":0.0508853142,\"788\":0.0,\"789\":0.2022577429,\"790\":0.4787489699,\"791\":0.055292961,\"792\":0.2474397981,\"793\":0.1678062765,\"794\":0.1777037929,\"795\":0.2085903245,\"796\":0.0671255702,\"797\":0.1880371841,\"798\":0.1844170473,\"799\":null,\"800\":0.0068155869,\"801\":0.0324147612,\"802\":0.0843128762,\"803\":0.1888845625,\"804\":0.0459273269,\"805\":0.1637976146,\"806\":0.1235856947,\"807\":0.250886386,\"808\":0.1248849317,\"809\":0.0,\"810\":0.0,\"811\":0.0,\"812\":0.0,\"813\":null,\"814\":0.0,\"815\":0.0567588767,\"816\":0.2105253802,\"817\":0.0,\"818\":0.0633291188,\"819\":0.3535824272,\"820\":null,\"821\":0.3214985857,\"822\":0.0802287562,\"823\":0.0016783434,\"824\":0.1245299203,\"825\":0.1865677764,\"826\":0.127284097,\"827\":0.0488022251,\"828\":0.1895650053,\"829\":0.3799347247,\"830\":0.1504269498,\"831\":0.0329803323,\"832\":0.0,\"833\":0.2083660547,\"834\":0.0057986378,\"835\":0.0,\"836\":0.0,\"837\":0.262566073,\"838\":0.0509883603,\"839\":0.1339456391,\"840\":0.0,\"841\":0.1008558483,\"842\":0.0,\"843\":0.0,\"844\":0.1324595765,\"845\":0.4951666001,\"846\":0.0850783624,\"847\":0.0798480507,\"848\":0.0,\"849\":0.0,\"850\":0.0,\"851\":0.2238973727,\"852\":0.0069592706,\"853\":0.0,\"854\":0.0119870889,\"855\":0.0,\"856\":0.0,\"857\":0.0,\"858\":0.0,\"859\":0.1061739871,\"860\":0.0,\"861\":0.2470474705,\"862\":0.2423222424,\"863\":0.0,\"864\":0.0083709695,\"865\":0.0,\"866\":0.4398772665,\"867\":0.1545113184,\"868\":0.0,\"869\":0.3057947097,\"870\":0.0287354011,\"871\":0.2305647537,\"872\":0.02373784,\"873\":0.0622884346,\"874\":0.1328177758,\"875\":0.0150070245,\"876\":0.2561249663,\"877\":0.0003654542,\"878\":0.0,\"879\":0.0,\"880\":0.1341413971,\"881\":0.0465844002,\"882\":null,\"883\":0.0,\"884\":0.0554781615,\"885\":0.0767631925,\"886\":0.0,\"887\":0.0,\"888\":0.010331564,\"889\":0.080971225,\"890\":0.0747917252,\"891\":0.2891240781,\"892\":0.0033096293,\"893\":0.0,\"894\":0.2497655239,\"895\":0.0,\"896\":0.008161036,\"897\":0.0,\"898\":0.057550721,\"899\":0.0704355436,\"900\":0.1639885297,\"901\":0.0083473268,\"902\":0.0,\"903\":0.0,\"904\":0.0069893453,\"905\":0.0,\"906\":0.1341035394,\"907\":0.194011592,\"908\":0.2030801299,\"909\":0.4355873514,\"910\":0.0,\"911\":0.0651763887,\"912\":0.0504095124,\"913\":0.2386530335,\"914\":0.2742789197,\"915\":0.2836654326,\"916\":0.2544897348,\"917\":0.1292166015,\"918\":0.3933899486,\"919\":0.0121157411,\"920\":0.0,\"921\":0.3024799093,\"922\":0.3035118386,\"923\":0.2619575376,\"924\":0.131093943,\"925\":0.2099556225,\"926\":null,\"927\":0.2985312743,\"928\":0.2626573221,\"929\":0.2258938488,\"930\":0.5068504979,\"931\":0.0,\"932\":0.2341717696,\"933\":0.2228984922,\"934\":0.236507592,\"935\":0.0,\"936\":0.0141703816,\"937\":0.0,\"938\":0.1423362209,\"939\":0.1416794652,\"940\":0.0038664376,\"941\":0.230631091,\"942\":null,\"943\":0.0,\"944\":0.0352226791,\"945\":0.0,\"946\":0.0542686206,\"947\":0.1838921678,\"948\":0.0,\"949\":0.2688715793,\"950\":0.1464544178,\"951\":0.1530842759,\"952\":0.2294299279,\"953\":0.1711346088,\"954\":0.1864905818,\"955\":0.0826177202,\"956\":0.1176777299,\"957\":0.0,\"958\":0.07566235,\"959\":0.1075100267,\"960\":null,\"961\":0.0,\"962\":0.2712250525,\"963\":0.2137106576,\"964\":0.0361000055,\"965\":0.0,\"966\":0.010620366,\"967\":0.0,\"968\":0.1343209294,\"969\":0.019075513,\"970\":0.0,\"971\":0.1154044229,\"972\":0.1197055099,\"973\":0.3534286562,\"974\":0.3186992844,\"975\":0.0132612682,\"976\":0.1808729275,\"977\":0.1941973002,\"978\":0.1001814772,\"979\":0.0,\"980\":0.4823091789,\"981\":0.143064932,\"982\":0.0178938765,\"983\":null,\"984\":0.2699474154,\"985\":0.3728125302,\"986\":0.0,\"987\":0.0,\"988\":0.263186858,\"989\":0.0213824416,\"990\":0.0,\"991\":0.5168783738,\"992\":0.0,\"993\":0.0016961103,\"994\":0.0,\"995\":0.0,\"996\":0.1304671603,\"997\":0.0859479395,\"998\":0.0416089109,\"999\":null,\"1000\":0.4453217443,\"1001\":0.1664588619,\"1002\":0.0,\"1003\":null,\"1004\":0.1399842123,\"1005\":0.2228472975,\"1006\":0.1268442819,\"1007\":0.0,\"1008\":0.0,\"1009\":0.0200184166,\"1010\":0.0,\"1011\":0.2030000241,\"1012\":0.4237050802,\"1013\":0.0,\"1014\":0.209198498,\"1015\":0.1445398632,\"1016\":0.0,\"1017\":0.2526074845,\"1018\":0.0129039098,\"1019\":0.0511611473,\"1020\":0.1178279488,\"1021\":0.1956188554,\"1022\":0.0,\"1023\":0.0,\"1024\":0.4793097015,\"1025\":0.2430073381,\"1026\":0.2797978575,\"1027\":0.3513799754,\"1028\":0.0,\"1029\":0.0036716411,\"1030\":0.2914495333,\"1031\":0.0,\"1032\":0.0134942256,\"1033\":0.0,\"1034\":0.0,\"1035\":0.3365950633,\"1036\":0.0,\"1037\":0.2247480194,\"1038\":0.2826775525,\"1039\":0.2520587932,\"1040\":0.3991327325,\"1041\":0.0647621231,\"1042\":0.2455642727,\"1043\":0.2924939207,\"1044\":0.0163690345,\"1045\":0.0023650511,\"1046\":0.1446022569,\"1047\":0.0247424287,\"1048\":0.3687303046,\"1049\":null,\"1050\":0.2080905763,\"1051\":0.3239607702,\"1052\":0.0,\"1053\":0.1212238292,\"1054\":0.1028142842,\"1055\":0.1373230574,\"1056\":0.1069021603,\"1057\":0.0003738347,\"1058\":0.0,\"1059\":0.3494973165,\"1060\":0.4875110322,\"1061\":0.0,\"1062\":0.0,\"1063\":0.1332461044,\"1064\":0.1493251223,\"1065\":0.0314345151,\"1066\":0.2213942201,\"1067\":null,\"1068\":0.114721249,\"1069\":0.0988273187,\"1070\":0.0129689975,\"1071\":0.0582081145,\"1072\":0.2438585998,\"1073\":0.002295261,\"1074\":0.3207314989,\"1075\":0.0,\"1076\":0.261219224,\"1077\":0.1697554217,\"1078\":0.2579379993,\"1079\":0.0682618641,\"1080\":0.0004422302,\"1081\":0.2288651046,\"1082\":0.2776521365,\"1083\":0.0833732199,\"1084\":0.2629250644,\"1085\":0.4974412067,\"1086\":null,\"1087\":0.054007232,\"1088\":0.3979638305,\"1089\":0.3111053622,\"1090\":0.0,\"1091\":0.0,\"1092\":0.0,\"1093\":0.0482045151,\"1094\":0.0,\"1095\":0.0007829183,\"1096\":0.0,\"1097\":0.0,\"1098\":0.3230326965,\"1099\":0.0508017529,\"1100\":0.1088779816,\"1101\":0.2770695723,\"1102\":0.0020005227,\"1103\":0.1325515627,\"1104\":0.1697633879,\"1105\":0.2131170142,\"1106\":0.1925979624,\"1107\":0.2133253436,\"1108\":0.2146586846,\"1109\":0.0,\"1110\":0.3811050014,\"1111\":0.1004290784,\"1112\":null,\"1113\":0.0271159616,\"1114\":0.2636147823,\"1115\":0.0,\"1116\":0.0,\"1117\":0.0020575151,\"1118\":0.0105377709,\"1119\":0.0,\"1120\":0.1357071859,\"1121\":0.0,\"1122\":0.155430395,\"1123\":0.1713326657,\"1124\":0.1090433198,\"1125\":0.0064056756,\"1126\":0.2342234616,\"1127\":0.5195742717,\"1128\":0.1622694721,\"1129\":0.2850890835,\"1130\":0.0,\"1131\":0.0,\"1132\":0.2656579972,\"1133\":0.0486027068,\"1134\":0.0,\"1135\":0.0,\"1136\":0.0483256214,\"1137\":0.1661851902,\"1138\":0.1751233577,\"1139\":0.0,\"1140\":null,\"1141\":0.0377827274,\"1142\":0.0078756387,\"1143\":0.2209835784,\"1144\":0.3754295983,\"1145\":0.0056056846,\"1146\":0.0,\"1147\":0.259908208,\"1148\":0.0,\"1149\":0.1627213363,\"1150\":0.1649485798,\"1151\":0.1827869568,\"1152\":0.2510743201,\"1153\":0.0,\"1154\":0.079550049,\"1155\":0.0,\"1156\":0.0527052826,\"1157\":0.4262957896,\"1158\":null,\"1159\":0.0884149928,\"1160\":0.1539008331,\"1161\":0.3051383484,\"1162\":0.2671094562,\"1163\":0.0102630186,\"1164\":0.0,\"1165\":0.0,\"1166\":0.1475807377,\"1167\":0.2924778242,\"1168\":0.0009546862,\"1169\":0.3460013457,\"1170\":0.5344690359,\"1171\":0.0,\"1172\":0.2123303873,\"1173\":0.1214864138,\"1174\":0.0371213088,\"1175\":0.0,\"1176\":0.4949353736,\"1177\":0.0,\"1178\":0.3480794629,\"1179\":0.1393469162,\"1180\":0.1574360962,\"1181\":0.1433751293,\"1182\":0.2830034393,\"1183\":0.0658955836,\"1184\":0.0,\"1185\":0.0720125947,\"1186\":0.0007628909,\"1187\":0.0498090105,\"1188\":0.0667960089,\"1189\":0.0,\"1190\":0.1038192287,\"1191\":0.0,\"1192\":0.4144419661,\"1193\":0.0141155725,\"1194\":0.0,\"1195\":0.2966207106,\"1196\":0.0,\"1197\":0.1289949688,\"1198\":0.2411225718,\"1199\":0.3514430163,\"1200\":0.0,\"1201\":0.2076461769,\"1202\":0.0,\"1203\":0.0,\"1204\":0.2887688387,\"1205\":0.0076185696,\"1206\":0.0,\"1207\":0.0185608336,\"1208\":0.1171635557,\"1209\":0.0,\"1210\":0.0246603048,\"1211\":0.3995721489,\"1212\":0.0736831811,\"1213\":null,\"1214\":0.1619912944,\"1215\":0.0,\"1216\":0.0,\"1217\":0.0037823006,\"1218\":null,\"1219\":0.0,\"1220\":0.0882585079,\"1221\":0.0781695671,\"1222\":0.3651849892,\"1223\":0.0,\"1224\":0.2926778069,\"1225\":0.3022815025,\"1226\":0.2683716335,\"1227\":0.0482129381,\"1228\":0.1379631217,\"1229\":null,\"1230\":0.0,\"1231\":0.0,\"1232\":0.0150127561,\"1233\":0.2411272577,\"1234\":0.4874256277,\"1235\":0.2498049996,\"1236\":0.2540340531,\"1237\":0.2538543589,\"1238\":0.2895426509,\"1239\":0.0,\"1240\":0.1837653944,\"1241\":0.4333202517,\"1242\":0.1068777231,\"1243\":null,\"1244\":0.1096235799,\"1245\":0.0550502096,\"1246\":0.0,\"1247\":0.0202597812,\"1248\":null,\"1249\":0.2941297667,\"1250\":0.4471181892,\"1251\":0.5728981302,\"1252\":null,\"1253\":0.0,\"1254\":0.2958390879,\"1255\":0.0,\"1256\":0.267491318,\"1257\":null,\"1258\":0.0,\"1259\":0.3065419271,\"1260\":0.0,\"1261\":0.0,\"1262\":0.1741398091,\"1263\":0.0,\"1264\":0.4093746802,\"1265\":0.2827046871,\"1266\":0.0243061359,\"1267\":0.0622511079,\"1268\":0.0,\"1269\":0.0,\"1270\":0.0,\"1271\":0.0,\"1272\":0.002708879,\"1273\":0.0,\"1274\":0.0,\"1275\":0.0,\"1276\":null,\"1277\":0.0,\"1278\":0.0,\"1279\":0.0,\"1280\":0.0,\"1281\":0.1329320962,\"1282\":null,\"1283\":0.2977030731,\"1284\":0.5001960881,\"1285\":null,\"1286\":0.3625964324,\"1287\":0.0008083695,\"1288\":0.0,\"1289\":0.1199673886,\"1290\":0.0110929408,\"1291\":0.0,\"1292\":0.0,\"1293\":0.0173673383,\"1294\":0.0546633874,\"1295\":0.1473081684,\"1296\":0.2458631123,\"1297\":0.1015087437,\"1298\":0.2158019925,\"1299\":0.0049363852,\"1300\":0.0,\"1301\":0.4660873359,\"1302\":0.0531732644,\"1303\":0.2199433331,\"1304\":0.4138279679,\"1305\":0.4552496328,\"1306\":0.3160045191,\"1307\":0.0,\"1308\":0.0,\"1309\":0.1228913397,\"1310\":0.1196672162,\"1311\":0.4966572056,\"1312\":0.0272658858,\"1313\":0.0918327479,\"1314\":0.0452748826,\"1315\":0.0,\"1316\":null,\"1317\":0.3082458257,\"1318\":0.0,\"1319\":0.0572482844,\"1320\":0.0045597183,\"1321\":0.319785373,\"1322\":0.022777915,\"1323\":0.05994398,\"1324\":0.0782770629,\"1325\":0.0954348019,\"1326\":0.2962807148,\"1327\":0.3057864796,\"1328\":0.0445658526,\"1329\":0.006079926,\"1330\":0.0892029971,\"1331\":0.0,\"1332\":0.1693693442,\"1333\":0.0,\"1334\":0.0,\"1335\":0.2083576612,\"1336\":0.1405481341,\"1337\":0.1187103313,\"1338\":0.1305167019,\"1339\":0.0152118138,\"1340\":0.0,\"1341\":0.0163820371,\"1342\":0.0198856568,\"1343\":0.1999069443,\"1344\":0.0,\"1345\":0.0274832014,\"1346\":0.0365503205,\"1347\":0.0730111093,\"1348\":0.0,\"1349\":0.390290397,\"1350\":0.0,\"1351\":0.0365433274,\"1352\":0.2002934916,\"1353\":null,\"1354\":0.1311610537,\"1355\":0.0997514089,\"1356\":0.0,\"1357\":0.0900646706,\"1358\":0.0,\"1359\":0.5083665784,\"1360\":0.0,\"1361\":0.0,\"1362\":0.0,\"1363\":null,\"1364\":0.0013750982,\"1365\":0.0583253234,\"1366\":0.0050109313,\"1367\":0.0164284549,\"1368\":0.0985926589,\"1369\":0.441474235,\"1370\":0.1101456764,\"1371\":0.271470676,\"1372\":0.1219880277,\"1373\":0.0126295667,\"1374\":0.3080284488,\"1375\":0.1930214263,\"1376\":null,\"1377\":0.5637322007,\"1378\":0.0059403645,\"1379\":0.288414162,\"1380\":0.4256012368,\"1381\":0.0,\"1382\":0.0,\"1383\":null,\"1384\":0.0,\"1385\":0.258762683,\"1386\":0.0,\"1387\":0.0,\"1388\":0.0,\"1389\":0.1162033578,\"1390\":0.5722115493,\"1391\":0.0,\"1392\":0.0,\"1393\":0.0,\"1394\":0.0182168846,\"1395\":0.431532545,\"1396\":0.001478207,\"1397\":0.3788820219,\"1398\":0.0864508485,\"1399\":0.2309558412,\"1400\":0.0,\"1401\":0.0115823883,\"1402\":0.20371938,\"1403\":0.1719115628,\"1404\":0.009732616,\"1405\":0.3186190639,\"1406\":0.0235172119,\"1407\":0.2445022937,\"1408\":0.2203989238,\"1409\":null,\"1410\":0.1593966807,\"1411\":0.0051400464,\"1412\":0.0199449636,\"1413\":0.0,\"1414\":0.0316132887,\"1415\":0.0122363636,\"1416\":0.0,\"1417\":0.1538743281,\"1418\":0.1988281193,\"1419\":0.2681135688,\"1420\":0.2052214364,\"1421\":0.0218387294,\"1422\":0.2861164479,\"1423\":0.0943324848,\"1424\":0.2608008555,\"1425\":0.0,\"1426\":0.0,\"1427\":0.2855319366,\"1428\":0.0,\"1429\":0.2288194161,\"1430\":0.1617295748,\"1431\":0.3063429516,\"1432\":0.1950989506,\"1433\":0.0,\"1434\":0.1801712257,\"1435\":0.0,\"1436\":0.0,\"1437\":0.0027459069,\"1438\":0.5358557084,\"1439\":0.0,\"1440\":null,\"1441\":0.0371996157,\"1442\":0.2835311528,\"1443\":0.0068686748,\"1444\":0.0173407547,\"1445\":0.100906441,\"1446\":0.3294883519,\"1447\":0.3586396911,\"1448\":0.0,\"1449\":0.3639387127,\"1450\":0.2777289729,\"1451\":0.0,\"1452\":0.0430015351,\"1453\":0.0,\"1454\":null,\"1455\":0.2899268135,\"1456\":0.0166270807,\"1457\":0.1504377255,\"1458\":0.0876596664,\"1459\":0.0061041225,\"1460\":0.2411051118,\"1461\":0.013549127,\"1462\":0.3897493383,\"1463\":0.3704771025,\"1464\":0.0799121021,\"1465\":0.1370505316,\"1466\":0.3790132057,\"1467\":0.1138826971,\"1468\":0.1882994244,\"1469\":0.2836686866,\"1470\":0.3460920824,\"1471\":null,\"1472\":0.0002682632,\"1473\":0.2368776942,\"1474\":0.276516368,\"1475\":0.4936579875,\"1476\":0.0,\"1477\":0.0,\"1478\":0.0699735737,\"1479\":0.0981035764,\"1480\":null,\"1481\":0.3452967815,\"1482\":0.148859715,\"1483\":0.0,\"1484\":0.0258650464,\"1485\":null,\"1486\":0.0,\"1487\":0.2638805292,\"1488\":0.4824442477,\"1489\":0.3811906024,\"1490\":0.1435136687,\"1491\":0.1190928246,\"1492\":0.1979913799,\"1493\":0.1110540372,\"1494\":0.0,\"1495\":0.3724713489,\"1496\":null,\"1497\":0.0379365325,\"1498\":0.4705640935,\"1499\":0.0126034211,\"1500\":0.0,\"1501\":0.470202594,\"1502\":0.2201528852,\"1503\":0.1113269232,\"1504\":0.0134322608,\"1505\":0.2964508749,\"1506\":0.4015484283,\"1507\":0.0,\"1508\":0.0,\"1509\":0.0,\"1510\":0.2153096212,\"1511\":0.1120383398,\"1512\":0.3092126235,\"1513\":0.1341696124,\"1514\":0.3221847875,\"1515\":0.0,\"1516\":0.4007104415,\"1517\":0.0059099113,\"1518\":0.5193631937,\"1519\":0.3248474478,\"1520\":0.0,\"1521\":0.0412758811,\"1522\":0.411534563,\"1523\":0.0,\"1524\":0.0333354003,\"1525\":0.0,\"1526\":0.55976726,\"1527\":0.1886994926,\"1528\":0.4239305969,\"1529\":0.5095516549,\"1530\":0.3717816146,\"1531\":0.0,\"1532\":0.2505926978,\"1533\":0.2454340135,\"1534\":0.0,\"1535\":0.0,\"1536\":0.2311389409,\"1537\":null,\"1538\":null,\"1539\":0.2300149339,\"1540\":0.0,\"1541\":0.0,\"1542\":0.0270296367,\"1543\":0.0666196537,\"1544\":0.1752282925,\"1545\":0.0,\"1546\":0.2089944532,\"1547\":0.2375187207,\"1548\":0.3146758084,\"1549\":0.0981247865,\"1550\":0.0,\"1551\":null,\"1552\":null,\"1553\":0.136282153,\"1554\":0.3010210339,\"1555\":0.0,\"1556\":0.1606857913,\"1557\":0.1835201578,\"1558\":0.2709486609,\"1559\":0.0206201221,\"1560\":0.0,\"1561\":0.4368844197,\"1562\":0.17445548,\"1563\":0.4284696093,\"1564\":0.0067584381,\"1565\":0.4231041707,\"1566\":0.0,\"1567\":0.0,\"1568\":0.5129997482,\"1569\":0.0,\"1570\":0.1989976984,\"1571\":0.4531210725,\"1572\":0.0,\"1573\":0.0,\"1574\":0.1000233097,\"1575\":0.0,\"1576\":0.2161254234,\"1577\":0.5715544961,\"1578\":0.000887541,\"1579\":0.1770245988,\"1580\":0.2267643299,\"1581\":0.2885324472,\"1582\":0.0,\"1583\":0.0,\"1584\":0.29941991,\"1585\":0.4181424185,\"1586\":0.0,\"1587\":0.197738873,\"1588\":0.3051060308,\"1589\":0.2716978658,\"1590\":0.0,\"1591\":0.0,\"1592\":0.0017549846,\"1593\":0.2262074033,\"1594\":0.239518838,\"1595\":0.1151454044,\"1596\":0.2475058008,\"1597\":0.1156848285,\"1598\":0.0,\"1599\":0.0189286256,\"1600\":0.2971862686,\"1601\":0.1366764934,\"1602\":0.0433544422,\"1603\":0.0,\"1604\":0.1190661933,\"1605\":0.0,\"1606\":0.2802188186,\"1607\":0.0564540781,\"1608\":0.1703871014,\"1609\":0.0531656409,\"1610\":0.2396497508,\"1611\":0.0027059051,\"1612\":0.1620102524,\"1613\":0.0,\"1614\":0.0249169134,\"1615\":0.0,\"1616\":0.0615098105,\"1617\":0.1810828385,\"1618\":0.1659335296,\"1619\":0.0369839515,\"1620\":null,\"1621\":0.07987934,\"1622\":0.0,\"1623\":0.0684923058,\"1624\":0.0,\"1625\":0.0,\"1626\":0.2024450832,\"1627\":0.367631731,\"1628\":0.1727592245,\"1629\":null,\"1630\":0.0042807006,\"1631\":0.2392893037,\"1632\":null,\"1633\":0.5568428928,\"1634\":0.1428333811,\"1635\":0.4921182706,\"1636\":0.2478170945,\"1637\":0.2425749205,\"1638\":0.2597239572,\"1639\":0.2389543152,\"1640\":0.167213797,\"1641\":0.0,\"1642\":0.1532194278,\"1643\":0.0,\"1644\":null,\"1645\":0.470879759,\"1646\":0.2077733966,\"1647\":0.12120023,\"1648\":0.0812582826,\"1649\":0.0052518572,\"1650\":0.0411357278,\"1651\":0.0,\"1652\":null,\"1653\":null,\"1654\":0.1767571644,\"1655\":0.2202119587,\"1656\":0.0,\"1657\":0.0256739136,\"1658\":0.1312115145,\"1659\":0.0,\"1660\":0.3906687325,\"1661\":0.0949191415,\"1662\":0.0,\"1663\":0.0828462424,\"1664\":null,\"1665\":null,\"1666\":0.1062386624,\"1667\":0.1094930251,\"1668\":0.0,\"1669\":0.0176572896,\"1670\":0.0,\"1671\":0.183435746,\"1672\":0.2669007621,\"1673\":0.0531509212,\"1674\":0.0,\"1675\":0.1501410829,\"1676\":0.1867481755,\"1677\":0.1259175898,\"1678\":0.0474211804,\"1679\":0.0,\"1680\":0.1203349594,\"1681\":0.4788740003,\"1682\":0.1019290561,\"1683\":null,\"1684\":0.0050219311,\"1685\":null,\"1686\":0.0,\"1687\":0.0,\"1688\":0.0,\"1689\":0.0,\"1690\":0.0,\"1691\":0.1331743397,\"1692\":0.3436296417,\"1693\":0.5256597597,\"1694\":0.048795709,\"1695\":0.0,\"1696\":0.3003913945,\"1697\":0.29921998,\"1698\":0.2545037114,\"1699\":0.2003236379,\"1700\":0.0,\"1701\":0.0105609984,\"1702\":0.241165503,\"1703\":0.0,\"1704\":0.0617803243,\"1705\":0.1865223656,\"1706\":0.1970503329,\"1707\":0.1881229082,\"1708\":0.511563022,\"1709\":0.1332391745,\"1710\":0.0712834303,\"1711\":0.2459404912,\"1712\":0.0,\"1713\":0.0,\"1714\":0.0613845112,\"1715\":0.2612658187,\"1716\":0.0366387782,\"1717\":0.1194279183,\"1718\":0.2453614673,\"1719\":0.0034159834,\"1720\":0.0,\"1721\":0.0167335251,\"1722\":0.0004590863,\"1723\":0.234701853,\"1724\":0.0662776498,\"1725\":0.3512982011,\"1726\":0.1250018714,\"1727\":0.3011273092,\"1728\":0.0044733397,\"1729\":0.2258725397,\"1730\":0.2593300626,\"1731\":null,\"1732\":0.2358726435,\"1733\":0.0,\"1734\":0.0309156672,\"1735\":0.214763907,\"1736\":0.1311506166,\"1737\":0.0,\"1738\":0.3285271662,\"1739\":0.0410795476,\"1740\":0.1659746869,\"1741\":0.3581857259,\"1742\":0.0,\"1743\":0.4026222133,\"1744\":0.0,\"1745\":0.1144058833,\"1746\":0.2130149905,\"1747\":0.4403180845,\"1748\":0.4716806939,\"1749\":0.0,\"1750\":0.0,\"1751\":0.0053054813,\"1752\":0.2191675368,\"1753\":0.0,\"1754\":0.0,\"1755\":0.0586794279,\"1756\":0.1579269376,\"1757\":null,\"1758\":0.4678380182,\"1759\":0.0,\"1760\":0.0001028789,\"1761\":null,\"1762\":0.0,\"1763\":0.0,\"1764\":0.0,\"1765\":0.0218088598,\"1766\":0.2864136594,\"1767\":0.00366705,\"1768\":0.2022816256,\"1769\":null,\"1770\":0.0,\"1771\":0.0761428149,\"1772\":0.0624990966,\"1773\":0.1316582647,\"1774\":0.100632671,\"1775\":0.0911882222,\"1776\":0.0108216493,\"1777\":0.4117714101,\"1778\":0.3094188655,\"1779\":null,\"1780\":0.0,\"1781\":0.0,\"1782\":0.0179414912,\"1783\":0.1064780415,\"1784\":0.2497881353,\"1785\":0.0320496137,\"1786\":0.0838025016,\"1787\":0.2074615004,\"1788\":null,\"1789\":0.0,\"1790\":null,\"1791\":0.3530354804,\"1792\":null,\"1793\":0.0491129412,\"1794\":0.1772915005,\"1795\":0.0,\"1796\":null,\"1797\":0.1840354767,\"1798\":null,\"1799\":0.3534539614,\"1800\":0.019322474,\"1801\":0.330719504,\"1802\":0.0020938128,\"1803\":0.0042611742,\"1804\":0.2229546616,\"1805\":0.0,\"1806\":0.4224094785,\"1807\":0.4736328829,\"1808\":0.0,\"1809\":0.4741338841,\"1810\":null,\"1811\":0.136544902,\"1812\":0.1580936067,\"1813\":0.0173575857,\"1814\":0.0,\"1815\":0.00369404,\"1816\":0.0005944656,\"1817\":0.0030894433,\"1818\":0.125646253,\"1819\":0.291256023,\"1820\":0.1796018769,\"1821\":0.3938939964,\"1822\":0.150667752,\"1823\":0.0,\"1824\":0.0,\"1825\":0.0,\"1826\":0.2232661056,\"1827\":0.3672006481,\"1828\":0.0,\"1829\":null,\"1830\":null,\"1831\":0.0,\"1832\":null,\"1833\":0.2777738499,\"1834\":0.145066411,\"1835\":0.0,\"1836\":0.0,\"1837\":0.2229733849,\"1838\":0.0,\"1839\":0.0,\"1840\":null,\"1841\":0.0,\"1842\":0.0,\"1843\":0.0425397773,\"1844\":0.2379734724,\"1845\":0.015338981,\"1846\":0.0,\"1847\":0.2449382238,\"1848\":0.0952167523,\"1849\":0.2661666656,\"1850\":null,\"1851\":null,\"1852\":0.0,\"1853\":0.2237480045,\"1854\":0.0107807826,\"1855\":0.0537715857,\"1856\":0.5089822717,\"1857\":0.5016904788,\"1858\":0.3157670826,\"1859\":0.2146744567,\"1860\":0.2365525084,\"1861\":0.1127526299,\"1862\":0.0159687706,\"1863\":0.353099596,\"1864\":0.0,\"1865\":0.0330521441,\"1866\":0.0,\"1867\":0.0235623896,\"1868\":0.2208685052,\"1869\":0.1541202746,\"1870\":0.1156315309,\"1871\":0.2485398893,\"1872\":0.0012538244,\"1873\":0.1670225776,\"1874\":0.0036982804,\"1875\":0.30385008,\"1876\":0.0,\"1877\":0.1041588883,\"1878\":0.0,\"1879\":0.0052116815,\"1880\":0.2954277479,\"1881\":0.0,\"1882\":0.195158194,\"1883\":0.0999554685,\"1884\":0.2236122477,\"1885\":0.0342998845,\"1886\":0.4073808325,\"1887\":null,\"1888\":0.1733075828,\"1889\":0.0624278124,\"1890\":0.0,\"1891\":null,\"1892\":0.0,\"1893\":0.2075454066,\"1894\":0.3312329289,\"1895\":0.2963728819,\"1896\":null,\"1897\":0.5279567314,\"1898\":null,\"1899\":0.1250332681,\"1900\":0.0,\"1901\":0.3378419446,\"1902\":0.0,\"1903\":0.2793685756,\"1904\":0.0,\"1905\":0.1565581904,\"1906\":0.0,\"1907\":0.1647238177,\"1908\":0.0,\"1909\":0.4595874948,\"1910\":0.0033760558,\"1911\":0.1296743371,\"1912\":0.35261472,\"1913\":0.1372255255,\"1914\":0.1451193949,\"1915\":0.0242538813,\"1916\":0.0089215742,\"1917\":null,\"1918\":0.0,\"1919\":0.0,\"1920\":0.3122938849,\"1921\":0.0190082177,\"1922\":0.0704156463,\"1923\":0.3716939398,\"1924\":0.0484060426,\"1925\":0.1491459939,\"1926\":0.0295201646,\"1927\":0.0,\"1928\":0.0,\"1929\":0.008698843,\"1930\":0.0,\"1931\":0.4923346297,\"1932\":0.3390499108,\"1933\":0.1554600379,\"1934\":0.0003299842,\"1935\":0.3044983659,\"1936\":0.0032127535,\"1937\":0.2912924407,\"1938\":0.1454729486,\"1939\":0.0115575841,\"1940\":0.0,\"1941\":0.0,\"1942\":0.3493715093,\"1943\":0.0288486976,\"1944\":0.5094023844,\"1945\":0.4448907561,\"1946\":0.5318938818,\"1947\":0.0560201694,\"1948\":0.0259777038,\"1949\":0.1391849132,\"1950\":0.0025388941,\"1951\":0.1888159053,\"1952\":null,\"1953\":0.0,\"1954\":0.0,\"1955\":0.4975245926,\"1956\":0.0611447537,\"1957\":0.1881101247,\"1958\":0.2060651765,\"1959\":0.5253474579,\"1960\":0.1428581302,\"1961\":0.1887107709,\"1962\":0.0745625175,\"1963\":0.0343661338,\"1964\":0.4017497011,\"1965\":0.1773988393,\"1966\":null,\"1967\":0.0,\"1968\":0.2426725619,\"1969\":0.0987440599,\"1970\":0.0,\"1971\":null,\"1972\":0.1388886123,\"1973\":0.1822205278,\"1974\":0.3256124663,\"1975\":0.0832796125,\"1976\":0.0,\"1977\":0.2605552037,\"1978\":0.0,\"1979\":0.0783214331,\"1980\":0.0,\"1981\":0.0059716019,\"1982\":0.2592136872,\"1983\":0.1797133818,\"1984\":0.0,\"1985\":0.2697116441,\"1986\":0.2843502805,\"1987\":0.0,\"1988\":0.0,\"1989\":0.0,\"1990\":0.3229191722,\"1991\":0.0,\"1992\":0.0285634361,\"1993\":0.1710327319,\"1994\":0.252273677,\"1995\":0.2114164151,\"1996\":0.0,\"1997\":0.0,\"1998\":0.0,\"1999\":0.3028945561,\"2000\":0.118654655,\"2001\":0.2496485753,\"2002\":0.3408203764,\"2003\":0.1727369833,\"2004\":0.1695536721,\"2005\":0.3065076842,\"2006\":0.0,\"2007\":0.0,\"2008\":0.0355295305,\"2009\":0.1539843288,\"2010\":0.0601537419,\"2011\":0.0,\"2012\":0.0,\"2013\":0.1556249322,\"2014\":0.2281994943,\"2015\":0.2422691928,\"2016\":0.0,\"2017\":0.1456424128,\"2018\":0.0539795507,\"2019\":0.1808922333,\"2020\":0.0014170049,\"2021\":0.3720934569,\"2022\":0.1237763693,\"2023\":null,\"2024\":0.0418152254,\"2025\":0.0,\"2026\":0.1429077658,\"2027\":0.0,\"2028\":0.1908876537,\"2029\":0.2159247905,\"2030\":0.0,\"2031\":null,\"2032\":0.2522488126,\"2033\":0.1530804542,\"2034\":0.3389897595,\"2035\":0.0,\"2036\":0.0,\"2037\":0.0223834157,\"2038\":0.0,\"2039\":0.0434289254,\"2040\":0.0045740482,\"2041\":0.2138500522,\"2042\":0.1795794482,\"2043\":0.000765212,\"2044\":0.0638937011,\"2045\":0.2166553825,\"2046\":null,\"2047\":0.4006107407,\"2048\":0.2519590448,\"2049\":0.2500657064,\"2050\":0.0,\"2051\":0.0,\"2052\":0.4877229023,\"2053\":0.0579679369,\"2054\":0.2582691939,\"2055\":0.0,\"2056\":0.0600178796,\"2057\":0.0062380088,\"2058\":0.0,\"2059\":0.314404327,\"2060\":0.1181385452,\"2061\":0.1800029584,\"2062\":0.1652536395,\"2063\":0.0209447101,\"2064\":0.0,\"2065\":0.3593567484,\"2066\":0.161085542,\"2067\":0.1603902022,\"2068\":0.3917117204,\"2069\":0.1348176225,\"2070\":0.0,\"2071\":0.0,\"2072\":0.2937556723,\"2073\":0.1228290184,\"2074\":null,\"2075\":0.5443129174,\"2076\":null,\"2077\":0.0,\"2078\":0.0,\"2079\":0.0,\"2080\":0.002219675,\"2081\":0.316309661,\"2082\":0.1070460507,\"2083\":0.0989954835,\"2084\":0.0820997612,\"2085\":0.1184235129,\"2086\":0.4971723426,\"2087\":0.0040834619,\"2088\":0.3116647849,\"2089\":null,\"2090\":null,\"2091\":0.3129999808,\"2092\":0.0645575058,\"2093\":0.0,\"2094\":0.4244565535,\"2095\":0.1055675294,\"2096\":0.2193233906,\"2097\":0.5018739585,\"2098\":0.0,\"2099\":0.2881698425,\"2100\":0.0615628717,\"2101\":0.1012697512,\"2102\":0.2226776654,\"2103\":0.0,\"2104\":null,\"2105\":0.0,\"2106\":0.0,\"2107\":0.4300563789,\"2108\":0.0,\"2109\":null,\"2110\":0.4418077567,\"2111\":0.0,\"2112\":0.0,\"2113\":0.3038571548,\"2114\":0.2334554997,\"2115\":0.2629539619,\"2116\":0.0593251246,\"2117\":0.0,\"2118\":0.0046000796,\"2119\":0.2427574083,\"2120\":0.355687474,\"2121\":0.2359654474,\"2122\":0.0,\"2123\":0.2692041815,\"2124\":0.0,\"2125\":null,\"2126\":null,\"2127\":0.3417226951,\"2128\":0.0,\"2129\":null,\"2130\":0.0,\"2131\":0.1453201314,\"2132\":0.0,\"2133\":0.5831860674,\"2134\":0.2284331533,\"2135\":null,\"2136\":0.2259440224,\"2137\":null,\"2138\":0.3581475209,\"2139\":0.2795768502,\"2140\":0.0,\"2141\":0.0772131073,\"2142\":0.0726883975,\"2143\":0.100079351,\"2144\":0.0384831616,\"2145\":0.1719978643,\"2146\":0.115309348,\"2147\":0.0,\"2148\":0.088074467,\"2149\":0.0,\"2150\":0.0,\"2151\":0.0522076553,\"2152\":0.4313626854,\"2153\":0.0925386249,\"2154\":0.0,\"2155\":0.0019237812,\"2156\":0.0,\"2157\":0.0,\"2158\":0.0,\"2159\":0.2435743854,\"2160\":null,\"2161\":0.1635534524,\"2162\":0.2245478282,\"2163\":0.1794586246,\"2164\":null,\"2165\":0.0,\"2166\":0.0049943593,\"2167\":0.2390857628,\"2168\":0.0776889856,\"2169\":null,\"2170\":0.0076522296,\"2171\":0.4936447791,\"2172\":0.0009270804,\"2173\":0.293272075,\"2174\":0.0,\"2175\":0.0,\"2176\":0.480940071,\"2177\":0.0035663563,\"2178\":0.0,\"2179\":0.2600573003,\"2180\":0.1479223312,\"2181\":0.0767893469,\"2182\":0.446552029,\"2183\":0.1867444518,\"2184\":0.0,\"2185\":0.085855987,\"2186\":0.124809404,\"2187\":0.2874152891,\"2188\":0.0,\"2189\":0.0,\"2190\":0.0,\"2191\":0.0,\"2192\":0.1958397179,\"2193\":0.0513538479,\"2194\":0.0,\"2195\":0.0177757968,\"2196\":0.2248302367,\"2197\":0.0412371739,\"2198\":0.4363193074,\"2199\":0.1149824903,\"2200\":0.0797270716,\"2201\":0.0706985649,\"2202\":0.0,\"2203\":0.0,\"2204\":0.0,\"2205\":0.0642671165,\"2206\":0.0602383012,\"2207\":0.0017839507,\"2208\":0.4406961145,\"2209\":0.4896972392,\"2210\":0.0,\"2211\":0.0,\"2212\":0.0574022449,\"2213\":0.0,\"2214\":0.4507942901,\"2215\":0.0389843155,\"2216\":0.0067874417,\"2217\":0.0469748515,\"2218\":null,\"2219\":0.0207917341,\"2220\":0.2325585604,\"2221\":0.4812697657,\"2222\":null,\"2223\":0.0,\"2224\":0.2420716691,\"2225\":0.055236552,\"2226\":0.0,\"2227\":0.0565156372,\"2228\":0.0,\"2229\":0.193961102,\"2230\":null,\"2231\":0.2303088835,\"2232\":0.240793764,\"2233\":0.2013366788,\"2234\":0.1976471925,\"2235\":0.140232546,\"2236\":0.2613770991,\"2237\":0.0,\"2238\":0.0967000865,\"2239\":0.1916727093,\"2240\":0.0,\"2241\":0.0826676152,\"2242\":0.3038507448,\"2243\":0.2825309483,\"2244\":0.0906325817,\"2245\":0.194397275,\"2246\":0.1550353863,\"2247\":0.1474587418,\"2248\":0.2054925665,\"2249\":0.0,\"2250\":0.0,\"2251\":null,\"2252\":0.2611337754,\"2253\":0.4627095698,\"2254\":0.4647804662,\"2255\":0.3225404486,\"2256\":0.19509239,\"2257\":0.1748392585,\"2258\":0.0389803683,\"2259\":0.0,\"2260\":0.2339042359,\"2261\":0.0,\"2262\":0.133374876,\"2263\":0.0315753037,\"2264\":0.0022860745,\"2265\":null,\"2266\":0.0053786156,\"2267\":0.0,\"2268\":0.0,\"2269\":0.0349134737,\"2270\":0.0,\"2271\":0.4369927149,\"2272\":0.0,\"2273\":0.0,\"2274\":0.0,\"2275\":0.0,\"2276\":0.131312698,\"2277\":0.3440101722,\"2278\":0.0745106899,\"2279\":0.1940305238,\"2280\":0.0,\"2281\":0.0,\"2282\":0.0054243704,\"2283\":0.0,\"2284\":0.0288749134,\"2285\":0.0,\"2286\":0.5053135337,\"2287\":0.3353512369,\"2288\":0.0951100407,\"2289\":0.0,\"2290\":0.0,\"2291\":0.1689782144,\"2292\":0.0022305338,\"2293\":0.0,\"2294\":null,\"2295\":0.1688624158,\"2296\":0.0349820524,\"2297\":0.0,\"2298\":0.310950349,\"2299\":0.058515624,\"2300\":0.0461320149,\"2301\":0.1838305661,\"2302\":0.3068548717,\"2303\":0.4611985576,\"2304\":0.208033884,\"2305\":0.0,\"2306\":0.4854178674,\"2307\":0.0,\"2308\":0.1610664736,\"2309\":0.1235631582,\"2310\":0.0,\"2311\":0.0214641128,\"2312\":0.2562012008,\"2313\":0.1862220265,\"2314\":0.4817984786,\"2315\":0.0,\"2316\":0.0,\"2317\":0.1701518324,\"2318\":0.013610838,\"2319\":0.2400914634,\"2320\":null,\"2321\":0.0,\"2322\":0.389164089,\"2323\":0.3133526106,\"2324\":null,\"2325\":0.0,\"2326\":0.1500615373,\"2327\":null,\"2328\":0.4897261829,\"2329\":0.0,\"2330\":0.134273154,\"2331\":0.0,\"2332\":0.0096275786,\"2333\":0.0,\"2334\":0.0,\"2335\":0.0,\"2336\":0.2149103665,\"2337\":0.0,\"2338\":0.7802310883,\"2339\":0.0,\"2340\":null,\"2341\":0.1605531891,\"2342\":null,\"2343\":0.0269556025,\"2344\":0.0,\"2345\":null,\"2346\":0.1962758897,\"2347\":0.0,\"2348\":0.0691158401,\"2349\":0.0,\"2350\":0.207218736,\"2351\":0.0916657637,\"2352\":0.002342919,\"2353\":0.013872339,\"2354\":0.2510886494,\"2355\":null,\"2356\":0.0,\"2357\":null,\"2358\":0.0,\"2359\":0.2067704289,\"2360\":0.0,\"2361\":0.2321631184,\"2362\":null,\"2363\":null,\"2364\":0.0,\"2365\":0.0,\"2366\":0.4763562984,\"2367\":0.0,\"2368\":0.0,\"2369\":0.0,\"2370\":0.4592557074,\"2371\":0.165409251,\"2372\":null,\"2373\":0.1224042196,\"2374\":0.0,\"2375\":null,\"2376\":null,\"2377\":0.0,\"2378\":0.0188885004,\"2379\":0.4040952929,\"2380\":0.0131140348,\"2381\":0.0,\"2382\":0.2627492621,\"2383\":0.2672487686,\"2384\":0.3249331571,\"2385\":0.2090931986,\"2386\":0.3606161974,\"2387\":0.0637294892,\"2388\":0.0,\"2389\":0.0,\"2390\":0.4849359872,\"2391\":null,\"2392\":0.1840993651,\"2393\":0.2702732035,\"2394\":0.0,\"2395\":null,\"2396\":0.217269251,\"2397\":null,\"2398\":0.0,\"2399\":0.3459353553,\"2400\":0.0234198483,\"2401\":0.0,\"2402\":0.1298342145,\"2403\":0.0,\"2404\":0.0,\"2405\":0.3209821447,\"2406\":0.0888291115,\"2407\":0.169471718,\"2408\":0.0,\"2409\":0.0325535358,\"2410\":0.0661423745,\"2411\":0.3369755718,\"2412\":null,\"2413\":0.0,\"2414\":0.239548068,\"2415\":0.0634575201,\"2416\":0.0,\"2417\":0.4408623542,\"2418\":0.3729521298,\"2419\":0.1285878428,\"2420\":0.3891971688,\"2421\":0.0,\"2422\":null,\"2423\":0.008095463,\"2424\":0.0557409587,\"2425\":0.0014457215,\"2426\":0.2494170751,\"2427\":0.1360247916,\"2428\":0.2807866356,\"2429\":0.0236623233,\"2430\":0.7425444179,\"2431\":0.0553031205,\"2432\":0.2255270699,\"2433\":0.1963238867,\"2434\":0.1282768298,\"2435\":null,\"2436\":0.0055535066,\"2437\":0.0541998731,\"2438\":0.0,\"2439\":null,\"2440\":0.2572258871,\"2441\":0.212635082,\"2442\":0.2530760129,\"2443\":0.134245903,\"2444\":0.008422086,\"2445\":0.234909285,\"2446\":0.2610050023,\"2447\":0.0,\"2448\":0.1978625776,\"2449\":0.1953176112,\"2450\":0.0813600605,\"2451\":null,\"2452\":0.1712207239,\"2453\":0.1955421666,\"2454\":0.2128863707,\"2455\":0.0,\"2456\":0.4141512283,\"2457\":0.1867762137,\"2458\":0.1949089955,\"2459\":0.2631651664,\"2460\":0.0,\"2461\":0.0,\"2462\":0.0,\"2463\":0.0018573085,\"2464\":0.0,\"2465\":0.6356016082,\"2466\":0.1376081571,\"2467\":null,\"2468\":0.0,\"2469\":0.2656550792,\"2470\":0.0,\"2471\":null,\"2472\":0.2540268224,\"2473\":0.0990150268,\"2474\":0.0,\"2475\":0.2762527802,\"2476\":0.2691695114,\"2477\":0.0,\"2478\":0.185039523,\"2479\":0.4421107177,\"2480\":0.2819147517,\"2481\":0.0,\"2482\":0.1543692933,\"2483\":0.1163270511,\"2484\":null,\"2485\":0.0,\"2486\":0.0636268236,\"2487\":0.1773263192,\"2488\":0.0459990817,\"2489\":0.1713356331,\"2490\":0.0,\"2491\":0.1733124758,\"2492\":0.0947516103,\"2493\":0.1049594241,\"2494\":0.1171275308,\"2495\":0.0,\"2496\":0.0808543702,\"2497\":0.0944918024,\"2498\":0.2592438351,\"2499\":0.0187824533,\"2500\":null,\"2501\":0.1905350465,\"2502\":0.3766405499,\"2503\":0.0878859117,\"2504\":0.4032355323,\"2505\":0.0049318304,\"2506\":0.4593216052,\"2507\":0.0,\"2508\":0.3013139527,\"2509\":0.0,\"2510\":0.4254631698,\"2511\":0.0011349201,\"2512\":0.0137843614,\"2513\":0.0,\"2514\":0.3280414013,\"2515\":0.2414358069,\"2516\":0.0,\"2517\":0.1625630756,\"2518\":null,\"2519\":0.322795718,\"2520\":0.1764738298,\"2521\":null,\"2522\":0.0,\"2523\":0.3106633885,\"2524\":0.0,\"2525\":0.3503634566,\"2526\":0.0898844079,\"2527\":0.0002433704,\"2528\":0.114008528,\"2529\":0.0261080138,\"2530\":0.0133172397,\"2531\":0.2832780343,\"2532\":0.0886708233,\"2533\":0.0,\"2534\":null,\"2535\":0.0,\"2536\":0.1761889563,\"2537\":0.1509755009,\"2538\":0.0,\"2539\":0.2970383383,\"2540\":0.0295002797,\"2541\":0.255599467,\"2542\":0.0,\"2543\":0.3400522583,\"2544\":0.0,\"2545\":0.1046317943,\"2546\":0.2699135379,\"2547\":0.561053611,\"2548\":null,\"2549\":0.2302766512,\"2550\":null,\"2551\":0.0,\"2552\":0.2512966137,\"2553\":0.217879665,\"2554\":0.2832141064,\"2555\":0.0,\"2556\":0.0,\"2557\":0.1498500492,\"2558\":null,\"2559\":0.6491974653,\"2560\":0.0815849525,\"2561\":0.2086015936,\"2562\":0.0,\"2563\":0.2481927838,\"2564\":0.2134007525,\"2565\":0.2802399424,\"2566\":0.0537160898,\"2567\":0.0043463925,\"2568\":0.0427332281,\"2569\":0.3881580911,\"2570\":0.0373548604,\"2571\":0.0,\"2572\":0.1089162172,\"2573\":0.0,\"2574\":0.021416253,\"2575\":0.0685878506,\"2576\":0.2379327902,\"2577\":0.52063329,\"2578\":0.0040479092,\"2579\":0.0,\"2580\":0.2193539315,\"2581\":0.1823373159,\"2582\":0.1156897511,\"2583\":0.2068824416,\"2584\":0.2670152403,\"2585\":0.0869056555,\"2586\":0.0628163059,\"2587\":0.072425022,\"2588\":0.2390256625,\"2589\":0.0587330415,\"2590\":0.0972839619,\"2591\":0.0263104007,\"2592\":0.0505192071,\"2593\":0.0,\"2594\":0.2240317509,\"2595\":0.4789781198,\"2596\":0.1130219151,\"2597\":0.0,\"2598\":0.0624737123,\"2599\":0.2293836938,\"2600\":0.1483195953,\"2601\":0.6007437494,\"2602\":0.3118356794,\"2603\":0.1969537889,\"2604\":0.0,\"2605\":0.0,\"2606\":0.0,\"2607\":0.0,\"2608\":0.0,\"2609\":0.2166725942,\"2610\":0.3310072615,\"2611\":0.4048937956,\"2612\":0.0511729554,\"2613\":0.007801385,\"2614\":0.0,\"2615\":0.2998531299,\"2616\":0.001099378,\"2617\":0.188071759,\"2618\":0.0990825305,\"2619\":0.244902861,\"2620\":0.1075816602,\"2621\":0.0996558906,\"2622\":0.0,\"2623\":0.3289408732,\"2624\":0.1100183208,\"2625\":0.3864715444,\"2626\":0.0428622113,\"2627\":0.0,\"2628\":0.1867200739,\"2629\":0.2782694499,\"2630\":0.3084223287,\"2631\":0.2302256977,\"2632\":0.0,\"2633\":0.0000490446,\"2634\":0.3005839584,\"2635\":null,\"2636\":0.1321080298,\"2637\":0.0,\"2638\":0.0049142594,\"2639\":0.1776449836,\"2640\":0.0,\"2641\":0.0059653436,\"2642\":0.2208130201,\"2643\":0.1105226302,\"2644\":0.4701321224,\"2645\":0.1753051477,\"2646\":0.0,\"2647\":0.0,\"2648\":0.0,\"2649\":0.4643912857,\"2650\":0.0135673324,\"2651\":0.149150228,\"2652\":0.1463254149,\"2653\":0.0,\"2654\":0.0321387576,\"2655\":0.2216799145,\"2656\":0.0,\"2657\":0.5496187613,\"2658\":0.0,\"2659\":0.0060752574,\"2660\":0.0,\"2661\":0.0,\"2662\":0.1318555222,\"2663\":0.0,\"2664\":0.1537226343,\"2665\":0.4651744404,\"2666\":0.2053195826,\"2667\":0.4820155405,\"2668\":0.2197440997,\"2669\":0.2466782439,\"2670\":0.0,\"2671\":0.1474994134,\"2672\":0.0304415858,\"2673\":null,\"2674\":null,\"2675\":0.1961036151,\"2676\":0.0111565035,\"2677\":0.1319557657,\"2678\":0.5397574148,\"2679\":0.0222984037,\"2680\":0.0,\"2681\":0.0,\"2682\":0.0,\"2683\":0.4377659461,\"2684\":0.0,\"2685\":0.0,\"2686\":0.0,\"2687\":0.0039826434,\"2688\":0.0956447728,\"2689\":0.0,\"2690\":0.0,\"2691\":0.0,\"2692\":0.5377485216,\"2693\":0.4377777505,\"2694\":0.0,\"2695\":0.6255851894,\"2696\":0.0850814928,\"2697\":0.3502635019,\"2698\":0.0661868746,\"2699\":null,\"2700\":0.2056271365,\"2701\":0.3446200619,\"2702\":0.2859418234,\"2703\":0.4340372037,\"2704\":0.0295295484,\"2705\":0.416037111,\"2706\":0.3193949535,\"2707\":0.2092921888,\"2708\":0.0,\"2709\":0.2088124449,\"2710\":0.2894256133,\"2711\":0.2121538406,\"2712\":0.0,\"2713\":0.1362651883,\"2714\":0.0311760475,\"2715\":0.2792754811,\"2716\":null,\"2717\":0.0,\"2718\":0.2447178675,\"2719\":null,\"2720\":0.2827426121,\"2721\":0.0,\"2722\":0.0,\"2723\":null,\"2724\":0.0468206404,\"2725\":0.2977779019,\"2726\":0.1956997085,\"2727\":0.1974283753,\"2728\":0.1398954591,\"2729\":0.5025704741,\"2730\":0.0,\"2731\":0.2016388196,\"2732\":0.1814645363,\"2733\":0.0,\"2734\":0.0,\"2735\":0.0331827391,\"2736\":0.101337937,\"2737\":0.1077906804,\"2738\":0.0,\"2739\":0.452645209,\"2740\":0.0,\"2741\":0.2037925823,\"2742\":0.0,\"2743\":0.0,\"2744\":0.0,\"2745\":0.2810767429,\"2746\":0.0,\"2747\":0.1293341134,\"2748\":0.545605581,\"2749\":0.0878013189,\"2750\":0.0034418622,\"2751\":0.245044593,\"2752\":0.0928203116,\"2753\":null,\"2754\":0.0579773789,\"2755\":0.1022003986,\"2756\":null,\"2757\":0.0,\"2758\":0.2294861438,\"2759\":0.2226462912,\"2760\":0.0025144474,\"2761\":0.0,\"2762\":0.1246755825,\"2763\":0.270395291,\"2764\":0.6417501885,\"2765\":null,\"2766\":0.0,\"2767\":0.0,\"2768\":0.0,\"2769\":0.1470884656,\"2770\":0.0,\"2771\":0.0282707742,\"2772\":0.1349255699,\"2773\":0.0646428981,\"2774\":0.4232067984,\"2775\":0.3682223605,\"2776\":0.1593049438,\"2777\":0.0,\"2778\":0.2302569017,\"2779\":0.0,\"2780\":0.2807759941,\"2781\":0.0,\"2782\":0.0967222773,\"2783\":0.0426882907,\"2784\":0.0,\"2785\":0.1539554377,\"2786\":0.0033974452,\"2787\":0.0,\"2788\":0.058473346,\"2789\":0.0115835554,\"2790\":0.3689467846,\"2791\":0.0016340736,\"2792\":0.1873602926,\"2793\":0.26194991,\"2794\":0.0426663995,\"2795\":null,\"2796\":null,\"2797\":0.1130184161,\"2798\":0.4188256784,\"2799\":0.0981105309,\"2800\":0.0,\"2801\":0.1634724356,\"2802\":0.0,\"2803\":0.0,\"2804\":0.0,\"2805\":0.0,\"2806\":0.046307801,\"2807\":0.0,\"2808\":null,\"2809\":0.2076367774,\"2810\":0.1861091805,\"2811\":0.2616241807,\"2812\":null,\"2813\":0.1699757337,\"2814\":0.3482689833,\"2815\":0.3446716663,\"2816\":0.2997510727,\"2817\":0.4309448861,\"2818\":0.0699440977,\"2819\":0.3056700325,\"2820\":0.0,\"2821\":0.0754607038,\"2822\":0.1967524497,\"2823\":0.2799119529,\"2824\":0.0,\"2825\":0.0,\"2826\":0.0,\"2827\":0.0,\"2828\":0.3067465036,\"2829\":0.2043332675,\"2830\":0.0483516863,\"2831\":0.4763791922,\"2832\":0.0,\"2833\":0.1772117563,\"2834\":null,\"2835\":0.0547397009,\"2836\":0.1680433958,\"2837\":0.0416418099,\"2838\":0.02744263,\"2839\":0.4696497558,\"2840\":0.6618764937,\"2841\":0.1957260964,\"2842\":0.0,\"2843\":0.2214950987,\"2844\":0.1757432762,\"2845\":0.2318878037,\"2846\":0.0,\"2847\":0.0,\"2848\":0.4838033892,\"2849\":0.0900560492,\"2850\":0.4540131752,\"2851\":null,\"2852\":0.2711120685,\"2853\":0.1210692001,\"2854\":null,\"2855\":0.4381059599,\"2856\":0.0,\"2857\":0.0697199335,\"2858\":null,\"2859\":0.1727272727,\"2860\":null,\"2861\":null,\"2862\":0.0272208514,\"2863\":0.2082743156,\"2864\":0.0,\"2865\":0.2249731568,\"2866\":0.2282374197,\"2867\":0.0,\"2868\":null,\"2869\":0.3681374684,\"2870\":0.0,\"2871\":0.2999247264,\"2872\":0.2465625792,\"2873\":0.0,\"2874\":null,\"2875\":0.0,\"2876\":0.2504632703,\"2877\":null,\"2878\":0.0633082131,\"2879\":null,\"2880\":0.2253042478,\"2881\":0.2044679768,\"2882\":0.6226097212,\"2883\":0.0869215753,\"2884\":0.0878316071,\"2885\":null,\"2886\":0.037499748,\"2887\":0.2373926477,\"2888\":0.0,\"2889\":0.0,\"2890\":null,\"2891\":0.2957085566,\"2892\":null,\"2893\":null,\"2894\":0.0,\"2895\":0.2044344829,\"2896\":0.3475087422,\"2897\":0.3527791841,\"2898\":null,\"2899\":0.447618082,\"2900\":0.143656929,\"2901\":0.0,\"2902\":0.1097729865,\"2903\":0.0,\"2904\":0.0,\"2905\":0.0920440223,\"2906\":0.0725500526,\"2907\":0.3011060391,\"2908\":0.4823203157,\"2909\":0.3643813166,\"2910\":0.0894331637,\"2911\":0.0,\"2912\":0.4539178886,\"2913\":0.039973478,\"2914\":0.1743299921,\"2915\":0.1571153917,\"2916\":0.22132812,\"2917\":0.1112228437,\"2918\":0.309662702,\"2919\":0.2759428225,\"2920\":0.2024831624,\"2921\":0.003450655,\"2922\":0.0,\"2923\":0.0989038484,\"2924\":null,\"2925\":null,\"2926\":0.1197206004,\"2927\":0.4434070499,\"2928\":0.133649,\"2929\":0.2458127454,\"2930\":0.4119129877,\"2931\":0.3237254872,\"2932\":0.0,\"2933\":0.2493701476,\"2934\":0.368681374,\"2935\":0.2668875919,\"2936\":0.057541232,\"2937\":null,\"2938\":0.0,\"2939\":0.0511535846,\"2940\":0.0468264885,\"2941\":0.0,\"2942\":0.0212925389,\"2943\":0.0441597152,\"2944\":0.0533659892,\"2945\":0.0,\"2946\":0.0,\"2947\":0.1609244816,\"2948\":0.0669144981,\"2949\":0.1890329207,\"2950\":0.2182642611,\"2951\":0.4656339681,\"2952\":0.2149067891,\"2953\":0.1061284511,\"2954\":0.0236309338,\"2955\":0.0,\"2956\":0.1052352177,\"2957\":0.0614659057,\"2958\":0.1738720856,\"2959\":0.0043532712,\"2960\":0.1032287196,\"2961\":0.5990739752,\"2962\":0.2069781195,\"2963\":0.0,\"2964\":0.0336819895,\"2965\":0.3156741622,\"2966\":0.0590370801,\"2967\":0.0421154495,\"2968\":0.0399953803,\"2969\":0.0992173665,\"2970\":0.0,\"2971\":0.1807873963,\"2972\":0.4986851018,\"2973\":0.0,\"2974\":null,\"2975\":0.2933027836,\"2976\":null,\"2977\":0.0,\"2978\":0.4163553751,\"2979\":0.3897999807,\"2980\":0.1730606976,\"2981\":0.4223571948,\"2982\":0.1956142022,\"2983\":0.0,\"2984\":0.1498765657,\"2985\":0.0,\"2986\":0.061591165,\"2987\":null,\"2988\":0.0103590464,\"2989\":0.1328301759,\"2990\":0.0,\"2991\":0.2491847454,\"2992\":0.0,\"2993\":0.2163123796,\"2994\":0.0,\"2995\":0.0534246305,\"2996\":0.1773830616,\"2997\":0.0,\"2998\":0.1123067088,\"2999\":0.0030664129,\"3000\":0.2927055908,\"3001\":0.1538588713,\"3002\":0.1863295447,\"3003\":0.2097733917,\"3004\":0.250442357,\"3005\":0.1419518243,\"3006\":0.3070331719,\"3007\":null,\"3008\":0.0,\"3009\":0.0,\"3010\":0.0260544451,\"3011\":null,\"3012\":0.0485250182,\"3013\":0.1546622998,\"3014\":0.2425216496,\"3015\":null,\"3016\":null,\"3017\":0.2043920471,\"3018\":0.1187322846,\"3019\":0.2210063709,\"3020\":0.001015865,\"3021\":0.2121350413,\"3022\":0.3682710901,\"3023\":0.0183160273,\"3024\":0.0,\"3025\":0.0,\"3026\":0.2579873001,\"3027\":0.0064830173,\"3028\":0.0,\"3029\":0.0941418806,\"3030\":0.1635549801,\"3031\":0.0,\"3032\":null,\"3033\":0.2232143424,\"3034\":0.0,\"3035\":0.2762266028,\"3036\":0.3047937141,\"3037\":0.3260083805,\"3038\":0.262147788,\"3039\":0.3064183508,\"3040\":0.227662819,\"3041\":0.3676675451,\"3042\":0.2177944753,\"3043\":0.1861245247,\"3044\":null,\"3045\":0.0,\"3046\":null,\"3047\":0.2794610748,\"3048\":0.3271203725,\"3049\":0.0166305534,\"3050\":0.0,\"3051\":null,\"3052\":0.3347320819,\"3053\":0.1525147524,\"3054\":0.2365192161,\"3055\":0.295167342,\"3056\":0.132351602,\"3057\":0.1767938867,\"3058\":0.075858345,\"3059\":0.1468349863,\"3060\":null,\"3061\":0.1156950745,\"3062\":0.2034200378,\"3063\":0.1019231555,\"3064\":0.1360495735,\"3065\":0.3403143652,\"3066\":0.0866903238,\"3067\":0.1306088385,\"3068\":0.0,\"3069\":null,\"3070\":0.0,\"3071\":0.1541154115,\"3072\":0.0113785633,\"3073\":0.0045349615,\"3074\":0.0049331052,\"3075\":0.208645473,\"3076\":0.2363404284,\"3077\":0.2674818969,\"3078\":0.0,\"3079\":0.0,\"3080\":0.304164134,\"3081\":0.3585347473,\"3082\":0.0146013116,\"3083\":0.0,\"3084\":0.0087790623,\"3085\":null,\"3086\":0.1604858791,\"3087\":0.0,\"3088\":0.0,\"3089\":0.128664342,\"3090\":0.0,\"3091\":0.0,\"3092\":0.2195591583,\"3093\":0.2771277124,\"3094\":0.0,\"3095\":0.2891505649,\"3096\":0.2748887654,\"3097\":0.0,\"3098\":0.1552840388,\"3099\":0.0,\"3100\":0.0,\"3101\":0.2291003166,\"3102\":0.2084346759,\"3103\":0.530220453,\"3104\":0.0,\"3105\":0.2491778116,\"3106\":0.0994568344,\"3107\":0.0009657217,\"3108\":0.2868536944,\"3109\":0.6936923128,\"3110\":0.0061643518,\"3111\":0.3113969379,\"3112\":0.1847691959,\"3113\":0.253503267,\"3114\":0.1080093496,\"3115\":0.3140600405,\"3116\":0.1345316378,\"3117\":0.4676713082,\"3118\":0.0,\"3119\":0.1270990049,\"3120\":0.3907050767,\"3121\":0.0,\"3122\":0.0,\"3123\":0.1004245614,\"3124\":0.2081310712,\"3125\":0.0,\"3126\":0.0,\"3127\":null,\"3128\":0.0,\"3129\":0.3633263249,\"3130\":0.2382164844,\"3131\":null,\"3132\":0.4351520814,\"3133\":0.1729304979,\"3134\":0.0,\"3135\":null,\"3136\":0.0022171629,\"3137\":0.2037625816,\"3138\":0.4455483736,\"3139\":0.1158346782,\"3140\":0.0325293153,\"3141\":0.1880606798,\"3142\":0.0,\"3143\":0.2743926178,\"3144\":0.0107703847,\"3145\":0.5169691092,\"3146\":0.3849980468,\"3147\":0.0,\"3148\":0.0487417863,\"3149\":null,\"3150\":0.0954355005,\"3151\":0.5129577551,\"3152\":0.1851178215,\"3153\":0.3022090104,\"3154\":0.2090871394,\"3155\":0.0,\"3156\":0.083642473,\"3157\":0.0,\"3158\":0.022606464,\"3159\":0.1593210192,\"3160\":0.0926222175,\"3161\":0.0,\"3162\":0.1168534898,\"3163\":null,\"3164\":0.0,\"3165\":0.0895203995,\"3166\":0.0869488913,\"3167\":0.2108304219,\"3168\":0.2832385405,\"3169\":0.5924438864,\"3170\":0.0148985166,\"3171\":0.1468624666,\"3172\":0.0,\"3173\":0.3823380173,\"3174\":0.27076426,\"3175\":0.0904110506,\"3176\":null,\"3177\":0.3716527683,\"3178\":0.0177515746,\"3179\":null,\"3180\":0.0098885367,\"3181\":0.4620386719,\"3182\":0.1670743596,\"3183\":0.0212572723,\"3184\":null,\"3185\":0.3661360537,\"3186\":0.0,\"3187\":0.0,\"3188\":null,\"3189\":0.0,\"3190\":0.3113333489,\"3191\":0.0,\"3192\":null,\"3193\":0.129922363,\"3194\":0.0373626483,\"3195\":0.4008964838,\"3196\":0.0,\"3197\":0.0045931525,\"3198\":0.0,\"3199\":0.1003807104,\"3200\":null,\"3201\":0.2813341169,\"3202\":0.0,\"3203\":0.0,\"3204\":null,\"3205\":0.0,\"3206\":0.0,\"3207\":0.0103422124,\"3208\":0.0,\"3209\":0.1149584217,\"3210\":null,\"3211\":0.3516059338,\"3212\":0.0,\"3213\":0.347145451,\"3214\":0.0197520632,\"3215\":0.0,\"3216\":0.0102049973,\"3217\":0.2397776731,\"3218\":0.3204709752,\"3219\":0.0596634244,\"3220\":0.0749530833,\"3221\":0.356840507,\"3222\":0.2451357072,\"3223\":0.0,\"3224\":0.1697116743,\"3225\":0.0952026308,\"3226\":0.3479144812,\"3227\":0.2915433726,\"3228\":null,\"3229\":null,\"3230\":0.2895691477,\"3231\":0.0052318725,\"3232\":0.1151196142,\"3233\":0.1492540321,\"3234\":0.2562100023,\"3235\":0.0608122106,\"3236\":0.0,\"3237\":0.0,\"3238\":0.0078931564,\"3239\":0.147266257,\"3240\":null,\"3241\":null,\"3242\":0.0,\"3243\":0.1656306696,\"3244\":0.0,\"3245\":0.4243700619,\"3246\":0.4754974792,\"3247\":0.0630747424,\"3248\":0.1080370663,\"3249\":0.3891510497,\"3250\":0.0,\"3251\":0.5160957539,\"3252\":0.2910464761,\"3253\":null,\"3254\":0.1863969654,\"3255\":null,\"3256\":0.0,\"3257\":0.1561529193,\"3258\":0.0,\"3259\":0.0,\"3260\":0.0084477797,\"3261\":0.0,\"3262\":0.1939239512,\"3263\":0.1908160409,\"3264\":0.1656693287,\"3265\":0.2567712866,\"3266\":0.0796407078,\"3267\":0.0,\"3268\":0.106936676,\"3269\":0.244815548,\"3270\":0.0,\"3271\":0.2503008172,\"3272\":0.1523546636,\"3273\":0.141321965,\"3274\":null,\"3275\":0.4734129264,\"3276\":0.0,\"3277\":0.0385291457,\"3278\":0.0011633589,\"3279\":0.3412672134,\"3280\":0.2667302799,\"3281\":0.3171670015,\"3282\":0.0,\"3283\":0.0,\"3284\":0.0,\"3285\":0.4253696734,\"3286\":0.3911541405,\"3287\":0.0289792732,\"3288\":0.4655567833,\"3289\":0.0059676224,\"3290\":0.011867552,\"3291\":0.0208306009,\"3292\":0.3836308154,\"3293\":0.0,\"3294\":0.0,\"3295\":0.2937882683,\"3296\":null,\"3297\":0.0,\"3298\":0.0,\"3299\":0.0,\"3300\":0.1456935722,\"3301\":0.1712596145,\"3302\":0.0788887973,\"3303\":0.2634057155,\"3304\":0.2659869344,\"3305\":0.0,\"3306\":0.315586093,\"3307\":0.0,\"3308\":0.3253858129,\"3309\":0.0,\"3310\":0.2517819064,\"3311\":0.0,\"3312\":0.0524451764,\"3313\":0.3651746442,\"3314\":0.3574774439,\"3315\":0.1296783325,\"3316\":null,\"3317\":0.3338848645,\"3318\":0.0415465878,\"3319\":null,\"3320\":0.3268046113,\"3321\":0.1411127849,\"3322\":0.3159373739,\"3323\":0.2040878402,\"3324\":0.0229082857,\"3325\":0.0,\"3326\":0.0872649971,\"3327\":0.2302235005,\"3328\":0.0,\"3329\":0.0,\"3330\":null,\"3331\":0.239125472,\"3332\":0.2041146019,\"3333\":0.0558561407,\"3334\":0.0,\"3335\":0.5409366013,\"3336\":null,\"3337\":0.3001913612,\"3338\":0.0,\"3339\":0.0,\"3340\":0.3859644723,\"3341\":0.1207975672,\"3342\":0.3041197564,\"3343\":0.4430875411,\"3344\":0.2178070878,\"3345\":0.1043989268,\"3346\":0.1412765237,\"3347\":0.1746513786,\"3348\":0.3711609366,\"3349\":0.007550227,\"3350\":0.097625663,\"3351\":0.1871247236,\"3352\":0.1956268698,\"3353\":0.3234430303,\"3354\":0.0525766883,\"3355\":0.0,\"3356\":0.2663274454,\"3357\":0.277024911,\"3358\":0.433123066,\"3359\":0.0,\"3360\":0.0524233471,\"3361\":0.2946757415,\"3362\":0.0074815573,\"3363\":0.0,\"3364\":null,\"3365\":0.186686082,\"3366\":0.3129190178,\"3367\":0.0,\"3368\":0.0,\"3369\":0.0,\"3370\":null,\"3371\":0.2574137874,\"3372\":0.0405736572,\"3373\":0.3286939142,\"3374\":0.1569885186,\"3375\":0.2563050619,\"3376\":null,\"3377\":0.0892730917,\"3378\":0.0227422357,\"3379\":0.3058075948,\"3380\":0.4963679529,\"3381\":0.0445955845,\"3382\":0.0,\"3383\":0.1565927221,\"3384\":0.0191360662,\"3385\":0.0206607511,\"3386\":0.5170979302,\"3387\":0.2238835614,\"3388\":0.1328725141,\"3389\":null,\"3390\":0.0312878861,\"3391\":0.0108160151,\"3392\":0.0,\"3393\":0.0173794759,\"3394\":0.5627968454,\"3395\":0.2397453553,\"3396\":0.1647703921,\"3397\":0.0084279188,\"3398\":0.0,\"3399\":0.1088070933,\"3400\":0.031556566,\"3401\":0.4897446382,\"3402\":null,\"3403\":0.1107765617,\"3404\":0.0,\"3405\":0.0,\"3406\":0.0,\"3407\":0.4118653606,\"3408\":0.1525389567,\"3409\":0.2059512409,\"3410\":0.1413766558,\"3411\":0.143031645,\"3412\":0.2804655142,\"3413\":0.3645367758,\"3414\":null,\"3415\":0.2492994792,\"3416\":null,\"3417\":null,\"3418\":0.0,\"3419\":0.1369996855,\"3420\":0.3448976044,\"3421\":0.0,\"3422\":0.4802481891,\"3423\":0.0062472079,\"3424\":0.2042324247,\"3425\":0.0,\"3426\":0.0,\"3427\":0.0029582682,\"3428\":0.0941426243,\"3429\":0.139981362,\"3430\":0.3023399817,\"3431\":null,\"3432\":0.0,\"3433\":0.0269201307,\"3434\":null,\"3435\":0.266674831,\"3436\":0.0157922262,\"3437\":0.0,\"3438\":0.0653158854,\"3439\":0.0,\"3440\":0.0006410975,\"3441\":0.0766216988,\"3442\":null,\"3443\":0.2144833584,\"3444\":0.138267897,\"3445\":0.2627379376,\"3446\":0.0,\"3447\":0.1487462621,\"3448\":0.0,\"3449\":0.0,\"3450\":0.0295282071,\"3451\":0.0139479271,\"3452\":0.0,\"3453\":0.016779207,\"3454\":null,\"3455\":null,\"3456\":0.0,\"3457\":null,\"3458\":0.0,\"3459\":0.0,\"3460\":0.1239509284,\"3461\":0.0,\"3462\":0.1575510791,\"3463\":0.230892996,\"3464\":0.3939510037,\"3465\":null,\"3466\":0.0739235063,\"3467\":0.0,\"3468\":0.0132823013,\"3469\":0.0119577588,\"3470\":0.0,\"3471\":0.1637158561,\"3472\":null,\"3473\":null,\"3474\":0.1787690544,\"3475\":0.3027435661,\"3476\":0.2801267344,\"3477\":0.0,\"3478\":0.1903237879,\"3479\":0.0,\"3480\":null,\"3481\":0.284092553,\"3482\":0.0865999625,\"3483\":0.0,\"3484\":0.1429387066,\"3485\":0.0,\"3486\":0.125262605,\"3487\":0.0877167265,\"3488\":0.2166911891,\"3489\":0.0480324419,\"3490\":0.1443114568,\"3491\":0.0145601743,\"3492\":0.3547185416,\"3493\":0.2154798959,\"3494\":0.0747748681,\"3495\":0.2315376588,\"3496\":0.0373327532,\"3497\":0.0,\"3498\":0.1592335276,\"3499\":0.0,\"3500\":0.0026023435,\"3501\":0.0,\"3502\":0.0,\"3503\":0.5854092909,\"3504\":0.0,\"3505\":0.3813290249,\"3506\":0.0,\"3507\":0.0,\"3508\":null,\"3509\":0.1330941629,\"3510\":0.4481978191,\"3511\":0.230979408,\"3512\":0.0076207492,\"3513\":0.2268965948,\"3514\":0.0,\"3515\":0.2722990622,\"3516\":0.2354924725,\"3517\":0.1997079842,\"3518\":0.2791147696,\"3519\":0.0052710289,\"3520\":null,\"3521\":0.1812170389,\"3522\":0.2330374441,\"3523\":0.0,\"3524\":0.1092958467,\"3525\":0.4125321434,\"3526\":0.0913649256,\"3527\":null,\"3528\":0.4526689155,\"3529\":0.3927536329,\"3530\":0.0456856046,\"3531\":0.017882015,\"3532\":0.0424606378,\"3533\":0.3108011516,\"3534\":0.2096819941,\"3535\":0.0,\"3536\":0.0257926919,\"3537\":0.0,\"3538\":0.0,\"3539\":0.0373916699,\"3540\":0.1699022544,\"3541\":0.2831435557,\"3542\":null,\"3543\":0.0,\"3544\":0.3092209261,\"3545\":0.4869783427,\"3546\":0.0,\"3547\":0.4224399641,\"3548\":0.5583599039,\"3549\":null,\"3550\":0.0,\"3551\":0.0199137805,\"3552\":0.0,\"3553\":0.0369722904,\"3554\":0.2150544882,\"3555\":0.0683104156,\"3556\":null,\"3557\":null,\"3558\":null,\"3559\":0.0612739821,\"3560\":null,\"3561\":0.2801550014,\"3562\":null,\"3563\":0.0523000564,\"3564\":0.0509412308,\"3565\":0.1291367918,\"3566\":0.0,\"3567\":0.0,\"3568\":0.1808950585,\"3569\":0.2195829687,\"3570\":null,\"3571\":0.0,\"3572\":null,\"3573\":null,\"3574\":0.3369912193,\"3575\":0.0,\"3576\":0.0,\"3577\":0.3481576765,\"3578\":0.3415081137,\"3579\":0.0,\"3580\":0.0,\"3581\":0.0399132821,\"3582\":0.0,\"3583\":0.1614663469,\"3584\":0.0192634089,\"3585\":0.0509542147,\"3586\":0.0,\"3587\":0.1951292437,\"3588\":0.0072073831,\"3589\":0.3373338266,\"3590\":0.0,\"3591\":0.1446725071,\"3592\":0.0,\"3593\":0.3553185295,\"3594\":null,\"3595\":null,\"3596\":null,\"3597\":0.3680869559,\"3598\":0.0,\"3599\":0.2711557555,\"3600\":0.2622965878,\"3601\":0.1584377343},\"normalized profile?Map6?12k\":{\"0\":null,\"1\":0.3675578202,\"2\":0.0,\"3\":0.1580397759,\"4\":0.2169649654,\"5\":0.0769060857,\"6\":0.0,\"7\":null,\"8\":0.1131823022,\"9\":0.2662635438,\"10\":0.1628062612,\"11\":0.0948543054,\"12\":0.1106903927,\"13\":0.1647674522,\"14\":0.2048646713,\"15\":null,\"16\":null,\"17\":0.0151948078,\"18\":null,\"19\":0.0232970326,\"20\":0.0082694871,\"21\":0.0012719808,\"22\":null,\"23\":0.1946674498,\"24\":0.1716850255,\"25\":0.1798251125,\"26\":null,\"27\":0.0047970468,\"28\":0.0,\"29\":0.002374491,\"30\":0.0112999366,\"31\":0.1798994335,\"32\":0.0040901889,\"33\":0.2014862304,\"34\":0.2000860473,\"35\":0.1952606595,\"36\":0.2004173411,\"37\":0.1859874736,\"38\":0.2274175527,\"39\":0.1924668079,\"40\":0.2015823462,\"41\":0.0044981611,\"42\":0.00593535,\"43\":0.1931382913,\"44\":0.1919754325,\"45\":0.1784802768,\"46\":0.0006163755,\"47\":0.191448074,\"48\":0.1984189989,\"49\":0.1912093116,\"50\":0.1873541545,\"51\":0.1962961984,\"52\":null,\"53\":0.2350254168,\"54\":0.2002562087,\"55\":0.2649522525,\"56\":0.1484609667,\"57\":0.0962460743,\"58\":0.0050006958,\"59\":0.0985560211,\"60\":0.0985018691,\"61\":0.1042798805,\"62\":0.1666127553,\"63\":0.2028441649,\"64\":0.0234172026,\"65\":0.1528412779,\"66\":0.1746025408,\"67\":0.163695428,\"68\":0.0,\"69\":0.0,\"70\":0.0,\"71\":0.1835109735,\"72\":0.1893933199,\"73\":0.0013773446,\"74\":0.1826299343,\"75\":0.1212648806,\"76\":0.1920005946,\"77\":0.2048950039,\"78\":0.1940910956,\"79\":0.1990201285,\"80\":0.110013678,\"81\":0.1080740851,\"82\":0.0062277443,\"83\":0.1811788985,\"84\":0.1864136853,\"85\":0.1944775415,\"86\":0.0409933298,\"87\":0.2048801264,\"88\":0.2006484858,\"89\":0.1189302054,\"90\":0.2862179685,\"91\":0.0115662652,\"92\":0.1344527668,\"93\":0.2332347298,\"94\":0.1845530711,\"95\":null,\"96\":0.1119157911,\"97\":0.1137197675,\"98\":0.1042669006,\"99\":0.1964771976,\"100\":0.2716521033,\"101\":0.2077886393,\"102\":0.1481356671,\"103\":0.0034489116,\"104\":0.1962243414,\"105\":0.1104781375,\"106\":0.109985573,\"107\":0.1071073614,\"108\":0.104910526,\"109\":0.095216394,\"110\":0.1232541576,\"111\":0.0970422506,\"112\":0.1028494527,\"113\":0.1050013816,\"114\":0.0996977019,\"115\":0.1028948613,\"116\":0.0956715991,\"117\":0.1801379786,\"118\":0.1736400087,\"119\":0.2352638468,\"120\":0.2112404907,\"121\":0.1813185114,\"122\":0.0970372745,\"123\":0.2095613797,\"124\":0.1940043181,\"125\":0.0043908908,\"126\":0.197296435,\"127\":null,\"128\":0.2163655305,\"129\":0.0022166124,\"130\":0.1999891479,\"131\":0.0985678422,\"132\":0.1710708174,\"133\":0.1679696416,\"134\":0.1644477297,\"135\":0.1378918616,\"136\":0.2409981041,\"137\":0.3130550033,\"138\":0.082892591,\"139\":0.3556324386,\"140\":0.2693873333,\"141\":0.2086086102,\"142\":0.2439805377,\"143\":0.2014341327,\"144\":null,\"145\":0.1580482887,\"146\":0.1767827668,\"147\":0.1813767457,\"148\":0.1811503023,\"149\":0.2155373181,\"150\":0.0033220264,\"151\":0.1382286471,\"152\":0.1922254213,\"153\":0.1867912202,\"154\":0.0091611581,\"155\":0.0,\"156\":0.1899239211,\"157\":0.0993596856,\"158\":0.0010658198,\"159\":0.2071980709,\"160\":0.0032287585,\"161\":0.1292534536,\"162\":0.0,\"163\":null,\"164\":0.0039600191,\"165\":0.0016794732,\"166\":0.2072933155,\"167\":0.1546918005,\"168\":0.1700405761,\"169\":0.1734087878,\"170\":0.1605738537,\"171\":0.2039510503,\"172\":0.0,\"173\":0.2345983623,\"174\":0.2232113593,\"175\":0.2382272414,\"176\":0.1208492144,\"177\":0.1530290977,\"178\":0.0083171134,\"179\":0.1669519654,\"180\":0.2037320188,\"181\":0.0966910496,\"182\":0.2090349086,\"183\":0.1814937332,\"184\":0.1605739968,\"185\":0.0011910308,\"186\":0.1031771743,\"187\":0.2508090475,\"188\":0.2119023252,\"189\":0.1930092202,\"190\":0.1699666576,\"191\":null,\"192\":0.1359569743,\"193\":null,\"194\":null,\"195\":0.3235101336,\"196\":0.1438031455,\"197\":0.0020917307,\"198\":0.0422538486,\"199\":0.0,\"200\":null,\"201\":0.1872642762,\"202\":0.0025819025,\"203\":0.1334517549,\"204\":0.2041805315,\"205\":0.0075846678,\"206\":0.2623134614,\"207\":0.1507566373,\"208\":null,\"209\":null,\"210\":0.213260516,\"211\":0.2108641045,\"212\":0.0931415697,\"213\":0.1550792348,\"214\":0.1206203229,\"215\":0.1527709339,\"216\":0.0,\"217\":0.1901288507,\"218\":0.0065399974,\"219\":0.0029599603,\"220\":0.1888966953,\"221\":0.3230813171,\"222\":0.0010174646,\"223\":0.1765026816,\"224\":0.1594373317,\"225\":0.0963778298,\"226\":0.1308002154,\"227\":0.1820837983,\"228\":0.0015760929,\"229\":0.1358420309,\"230\":0.1148645579,\"231\":0.1311321964,\"232\":0.1022107508,\"233\":0.109613654,\"234\":0.0997364462,\"235\":0.1058732242,\"236\":0.1078969644,\"237\":0.0991164311,\"238\":0.2891945773,\"239\":0.2392381285,\"240\":0.2643696813,\"241\":0.0,\"242\":null,\"243\":0.0033352864,\"244\":0.2052137793,\"245\":0.1947323309,\"246\":0.2356153009,\"247\":0.1135136059,\"248\":0.0861287439,\"249\":0.0949633224,\"250\":0.0836852349,\"251\":0.103343675,\"252\":0.0984948726,\"253\":0.1018196795,\"254\":0.0997252185,\"255\":0.1007742563,\"256\":0.1090506763,\"257\":0.1056738175,\"258\":0.1000868752,\"259\":0.111757371,\"260\":0.084750235,\"261\":0.1120940499,\"262\":0.107877436,\"263\":0.1110844462,\"264\":null,\"265\":0.2232451587,\"266\":0.1002123642,\"267\":0.0982323964,\"268\":0.1960619514,\"269\":0.1997121607,\"270\":0.0,\"271\":0.2131708913,\"272\":0.0,\"273\":0.0,\"274\":0.1489358651,\"275\":0.1558718626,\"276\":0.1874993482,\"277\":0.1077718688,\"278\":0.2067516812,\"279\":0.0007458945,\"280\":null,\"281\":0.1055598906,\"282\":0.2388909906,\"283\":0.0,\"284\":0.0,\"285\":0.1941011907,\"286\":0.1140125571,\"287\":0.1496515848,\"288\":0.2014084029,\"289\":0.1589502041,\"290\":0.2304811351,\"291\":0.2079939524,\"292\":0.0129025975,\"293\":0.1642350726,\"294\":0.1385264157,\"295\":0.2274936616,\"296\":0.1465297731,\"297\":0.1798314125,\"298\":0.1589164245,\"299\":null,\"300\":0.1892581156,\"301\":null,\"302\":0.2019286627,\"303\":null,\"304\":0.1553583774,\"305\":0.0,\"306\":null,\"307\":0.1506283785,\"308\":0.1797217806,\"309\":0.2267892501,\"310\":0.188338963,\"311\":0.1413124763,\"312\":0.1865148126,\"313\":0.1837277118,\"314\":0.2915113382,\"315\":0.1530265863,\"316\":0.184368785,\"317\":0.0,\"318\":0.0,\"319\":0.2316074369,\"320\":0.0024843096,\"321\":0.1866159031,\"322\":0.1878675788,\"323\":0.1606104651,\"324\":0.2911487055,\"325\":0.2113257051,\"326\":0.1199037448,\"327\":0.1813164977,\"328\":0.1154390414,\"329\":0.1062407742,\"330\":0.114407531,\"331\":0.3821776613,\"332\":0.3801196866,\"333\":0.2534404772,\"334\":0.2047192735,\"335\":0.1852971085,\"336\":0.2031826063,\"337\":0.2491961701,\"338\":0.1697648766,\"339\":0.0242276218,\"340\":0.1670665114,\"341\":0.0959112128,\"342\":0.2625122455,\"343\":0.2025594576,\"344\":0.2021801659,\"345\":0.2259537169,\"346\":null,\"347\":0.2024821251,\"348\":0.0,\"349\":0.1182578416,\"350\":0.1052615438,\"351\":0.1500404358,\"352\":0.240660121,\"353\":0.3165719079,\"354\":0.1923477176,\"355\":0.2834522657,\"356\":null,\"357\":0.0,\"358\":0.307176781,\"359\":0.1341673797,\"360\":0.1916711784,\"361\":0.1523815386,\"362\":0.239170519,\"363\":0.2197536437,\"364\":0.1836730796,\"365\":0.2027780149,\"366\":0.1471381614,\"367\":0.2098563055,\"368\":0.1280690894,\"369\":0.0,\"370\":0.134330945,\"371\":0.1797780783,\"372\":0.1931517535,\"373\":0.0,\"374\":0.1854781587,\"375\":0.1848014097,\"376\":0.2008886213,\"377\":0.1933080276,\"378\":0.0008133989,\"379\":0.1809272869,\"380\":null,\"381\":0.1925891182,\"382\":0.2157711208,\"383\":0.2834521663,\"384\":0.1863079242,\"385\":0.2026214777,\"386\":0.201151238,\"387\":0.1602785647,\"388\":0.2655989235,\"389\":0.1581982674,\"390\":0.1889526646,\"391\":0.2105941897,\"392\":0.0,\"393\":0.1798807509,\"394\":0.1293201566,\"395\":0.120945899,\"396\":0.1951675067,\"397\":0.2017752494,\"398\":0.1908166186,\"399\":0.112048032,\"400\":0.0006313475,\"401\":0.0004780159,\"402\":0.1880140895,\"403\":0.123137978,\"404\":null,\"405\":0.0,\"406\":0.210508388,\"407\":0.1877626767,\"408\":0.0015714943,\"409\":0.1328085977,\"410\":null,\"411\":0.1734380014,\"412\":0.5021339232,\"413\":0.1191586508,\"414\":0.1277236374,\"415\":0.1939759948,\"416\":0.3290627806,\"417\":null,\"418\":0.0689051406,\"419\":0.1587271722,\"420\":0.2088889177,\"421\":0.2230327562,\"422\":0.2470348466,\"423\":0.1685127545,\"424\":0.1980612979,\"425\":0.0006201539,\"426\":0.1999418311,\"427\":0.1585834848,\"428\":0.0112466186,\"429\":0.0902436664,\"430\":0.1796818435,\"431\":0.1358570286,\"432\":0.2194619164,\"433\":0.1283093042,\"434\":0.1964760874,\"435\":0.1712046305,\"436\":0.2064466904,\"437\":0.1756438236,\"438\":0.0067670956,\"439\":0.0,\"440\":null,\"441\":0.1620754778,\"442\":0.0,\"443\":0.0007361656,\"444\":0.191600553,\"445\":0.4089399137,\"446\":0.2368357927,\"447\":0.2975622544,\"448\":0.276256054,\"449\":0.1607348549,\"450\":0.0,\"451\":0.0087762944,\"452\":0.2888502138,\"453\":0.1828772924,\"454\":0.24524184,\"455\":0.1671010612,\"456\":0.1372386057,\"457\":0.3209603667,\"458\":null,\"459\":0.2785895151,\"460\":0.0000781646,\"461\":0.168508159,\"462\":0.1986117216,\"463\":0.0018358531,\"464\":0.1934753111,\"465\":0.0,\"466\":0.1766052959,\"467\":0.4367310228,\"468\":0.182877375,\"469\":0.1608637935,\"470\":0.2550039635,\"471\":0.3271301752,\"472\":0.1620956472,\"473\":0.1958317166,\"474\":0.2114271908,\"475\":0.0024942444,\"476\":0.0,\"477\":0.0,\"478\":null,\"479\":0.2113789129,\"480\":0.199893797,\"481\":0.2294593088,\"482\":null,\"483\":0.0880752821,\"484\":0.1785739702,\"485\":0.1460528116,\"486\":0.1401583974,\"487\":0.1233558896,\"488\":0.1779954827,\"489\":0.1804390731,\"490\":0.1859388034,\"491\":0.1247979506,\"492\":0.1679389313,\"493\":0.1263355524,\"494\":0.2543064997,\"495\":0.1127240133,\"496\":0.1423995954,\"497\":0.2022387354,\"498\":0.1356680817,\"499\":0.2213457631,\"500\":0.2259585417,\"501\":0.0748209882,\"502\":0.2250593211,\"503\":0.0025611632,\"504\":0.2002691865,\"505\":0.1893918342,\"506\":null,\"507\":0.1429591256,\"508\":0.1345326756,\"509\":0.2019217552,\"510\":0.1351840211,\"511\":0.1286995373,\"512\":null,\"513\":0.2512573773,\"514\":0.1594012641,\"515\":0.1500672164,\"516\":0.1834896043,\"517\":0.1739976876,\"518\":0.1414008883,\"519\":0.0013299591,\"520\":0.2351077996,\"521\":null,\"522\":0.1266035976,\"523\":0.2009096221,\"524\":0.0,\"525\":0.0,\"526\":0.1844443002,\"527\":0.1221339322,\"528\":0.2563821117,\"529\":0.0018565336,\"530\":0.2013066306,\"531\":0.1918819945,\"532\":0.1778852304,\"533\":0.3093364535,\"534\":0.182130308,\"535\":0.2289821528,\"536\":0.0187871522,\"537\":0.0,\"538\":0.1655045287,\"539\":0.1969663489,\"540\":0.1976464295,\"541\":null,\"542\":0.1601093952,\"543\":0.2405751858,\"544\":0.2174878731,\"545\":0.2057247923,\"546\":null,\"547\":0.201418159,\"548\":0.2156690354,\"549\":0.2243038282,\"550\":0.2137659943,\"551\":0.2524813616,\"552\":0.1931951333,\"553\":0.1893540859,\"554\":0.2851019444,\"555\":0.2318544479,\"556\":0.2915981402,\"557\":0.217374409,\"558\":0.1854922707,\"559\":0.2095335418,\"560\":0.0,\"561\":0.0,\"562\":0.0,\"563\":0.1987142861,\"564\":0.1710155296,\"565\":0.3338939362,\"566\":0.25131005,\"567\":0.16135814,\"568\":0.1824273209,\"569\":0.2002594119,\"570\":0.2256310651,\"571\":0.2082660617,\"572\":0.0506385367,\"573\":0.1458116004,\"574\":0.0207907321,\"575\":0.1844918381,\"576\":0.180660876,\"577\":0.0950549828,\"578\":0.1705522917,\"579\":0.1843555404,\"580\":0.2532491365,\"581\":null,\"582\":0.2431672837,\"583\":0.2204163481,\"584\":0.158529931,\"585\":0.1237990844,\"586\":0.0,\"587\":0.1292110479,\"588\":0.0,\"589\":null,\"590\":0.2335875763,\"591\":null,\"592\":0.2851546779,\"593\":null,\"594\":0.1876564948,\"595\":0.126171793,\"596\":0.1467070733,\"597\":0.1530926392,\"598\":0.0039229103,\"599\":0.3149941141,\"600\":0.3128622046,\"601\":0.0051746498,\"602\":0.1288135354,\"603\":0.2999030059,\"604\":0.2262704128,\"605\":0.0,\"606\":0.2240325087,\"607\":null,\"608\":0.1198654169,\"609\":0.3646826702,\"610\":0.1287952037,\"611\":0.1435504161,\"612\":0.2681818773,\"613\":0.2554706177,\"614\":0.2338487556,\"615\":0.1811262235,\"616\":0.2385058763,\"617\":null,\"618\":0.0793054003,\"619\":null,\"620\":null,\"621\":0.3208374172,\"622\":0.1639859498,\"623\":0.0,\"624\":0.0024900559,\"625\":0.2108105201,\"626\":0.1264678719,\"627\":0.1516755461,\"628\":0.1994816538,\"629\":0.1930406545,\"630\":0.0,\"631\":0.1795734728,\"632\":0.1703453485,\"633\":0.2272751133,\"634\":0.2073630231,\"635\":0.2062631371,\"636\":0.1195740736,\"637\":0.1861049277,\"638\":null,\"639\":0.2259557475,\"640\":null,\"641\":0.1962190771,\"642\":0.1664407813,\"643\":0.1935299852,\"644\":0.179242337,\"645\":0.1550259067,\"646\":0.006925312,\"647\":null,\"648\":0.1379901522,\"649\":0.2022719225,\"650\":0.3108025486,\"651\":0.6004290895,\"652\":0.4313277457,\"653\":0.117717666,\"654\":0.1575737471,\"655\":0.1137387736,\"656\":0.290019474,\"657\":0.3005187856,\"658\":0.2133008049,\"659\":0.2256185881,\"660\":0.1300709589,\"661\":0.1716152375,\"662\":0.2928224238,\"663\":0.3123829897,\"664\":0.2160364845,\"665\":0.0,\"666\":0.2264237053,\"667\":0.0003097716,\"668\":0.1209437458,\"669\":0.320928657,\"670\":null,\"671\":0.1034295648,\"672\":0.2599331517,\"673\":0.2542519295,\"674\":0.2052141129,\"675\":0.113016242,\"676\":0.1187955775,\"677\":0.1908082424,\"678\":0.0986788933,\"679\":0.1517743527,\"680\":0.2650251865,\"681\":0.167749463,\"682\":0.1742180839,\"683\":0.1585928632,\"684\":0.1860561272,\"685\":0.1765106199,\"686\":0.0757240057,\"687\":0.2030809901,\"688\":null,\"689\":0.1180979269,\"690\":0.0,\"691\":0.1964015588,\"692\":0.1008664451,\"693\":null,\"694\":0.1793089052,\"695\":0.1043582382,\"696\":0.1758791328,\"697\":0.152272674,\"698\":0.0005730729,\"699\":0.1928759532,\"700\":0.182229076,\"701\":null,\"702\":0.2100986076,\"703\":0.0,\"704\":0.0265266666,\"705\":0.1726184954,\"706\":0.2498623435,\"707\":0.1668621908,\"708\":0.1955404962,\"709\":0.2630895252,\"710\":0.2614519899,\"711\":0.0,\"712\":0.1976948607,\"713\":0.151164212,\"714\":0.1975918125,\"715\":0.1081173884,\"716\":0.2152062952,\"717\":0.3690721017,\"718\":0.1879706957,\"719\":0.0419644819,\"720\":0.1056165111,\"721\":0.0077129103,\"722\":0.1551686378,\"723\":0.1050543368,\"724\":null,\"725\":0.2062349665,\"726\":0.1593535022,\"727\":0.1959365028,\"728\":0.1923258484,\"729\":0.193389219,\"730\":0.1957371521,\"731\":0.1039774232,\"732\":0.1006336666,\"733\":0.1054680853,\"734\":0.102653123,\"735\":0.0816194135,\"736\":0.2017055672,\"737\":0.2223720077,\"738\":0.1731351751,\"739\":0.1964577314,\"740\":0.2197837359,\"741\":null,\"742\":0.1491459352,\"743\":0.2097469284,\"744\":null,\"745\":0.4365597174,\"746\":0.0,\"747\":0.1141741293,\"748\":0.0190745783,\"749\":null,\"750\":0.2236368634,\"751\":0.3029035871,\"752\":0.2856730954,\"753\":0.1848047435,\"754\":0.0359314619,\"755\":0.0752747357,\"756\":0.0,\"757\":0.1261204566,\"758\":0.1823546236,\"759\":0.0493961569,\"760\":null,\"761\":0.1955456941,\"762\":0.0329815937,\"763\":0.0017157892,\"764\":0.1778826628,\"765\":0.14480082,\"766\":0.2146642975,\"767\":0.2847709891,\"768\":0.2585934584,\"769\":0.1507448846,\"770\":0.1698319263,\"771\":0.204807655,\"772\":0.2056536431,\"773\":null,\"774\":0.1120850432,\"775\":null,\"776\":0.1063571398,\"777\":0.0,\"778\":0.2216252066,\"779\":0.223944934,\"780\":null,\"781\":0.0,\"782\":0.001088307,\"783\":0.2797331744,\"784\":0.1200973617,\"785\":0.1162561524,\"786\":0.1935607082,\"787\":0.2298302462,\"788\":0.2912016765,\"789\":0.235075619,\"790\":0.1114939713,\"791\":0.2682385359,\"792\":0.1560678368,\"793\":0.1635275246,\"794\":0.1522165673,\"795\":0.128996969,\"796\":0.2084182147,\"797\":0.1732823611,\"798\":0.1614935073,\"799\":null,\"800\":0.1917337915,\"801\":0.1861753468,\"802\":0.303989924,\"803\":0.1981640896,\"804\":0.242179734,\"805\":0.122997864,\"806\":0.1159230071,\"807\":0.1368709174,\"808\":0.2314232462,\"809\":0.0042920805,\"810\":0.1625493496,\"811\":0.172713848,\"812\":0.0034148617,\"813\":0.3653648049,\"814\":0.1566922051,\"815\":0.1896014579,\"816\":0.1582846498,\"817\":0.0,\"818\":0.2022865415,\"819\":0.1307380967,\"820\":null,\"821\":0.1368219292,\"822\":0.2825080112,\"823\":0.1749379122,\"824\":0.2004247695,\"825\":0.2055262226,\"826\":0.2284505049,\"827\":0.2052972881,\"828\":0.2036334891,\"829\":0.1368395115,\"830\":0.2851200647,\"831\":0.2291147233,\"832\":0.0227056363,\"833\":0.1769971885,\"834\":0.2183889369,\"835\":0.2214365228,\"836\":0.0177399149,\"837\":0.1666229933,\"838\":0.2137166046,\"839\":0.1749982786,\"840\":0.0026998608,\"841\":0.1914058596,\"842\":0.0,\"843\":0.0,\"844\":0.284332502,\"845\":0.0899936651,\"846\":0.1793554111,\"847\":0.2213551324,\"848\":0.3226250613,\"849\":0.0034840441,\"850\":0.0018785643,\"851\":0.1719037792,\"852\":0.0,\"853\":0.1775488224,\"854\":0.1591369847,\"855\":0.2081622618,\"856\":0.2579786663,\"857\":0.0,\"858\":0.1874825648,\"859\":0.2099844226,\"860\":0.2145726924,\"861\":0.191905061,\"862\":0.1638232895,\"863\":0.1862947749,\"864\":0.184125632,\"865\":0.2091473913,\"866\":0.1496964762,\"867\":0.2123075908,\"868\":0.2058009781,\"869\":0.2480007794,\"870\":0.2057367947,\"871\":0.1765824389,\"872\":0.2144994981,\"873\":0.1860898351,\"874\":0.1264100628,\"875\":0.1983136316,\"876\":0.1451429551,\"877\":0.1591769251,\"878\":0.0,\"879\":0.0150205907,\"880\":0.1273157091,\"881\":0.2673570389,\"882\":null,\"883\":0.002231586,\"884\":0.1983575046,\"885\":0.1916250897,\"886\":0.0,\"887\":0.0031545741,\"888\":0.0951924468,\"889\":0.2378219872,\"890\":0.2086670575,\"891\":0.1495232589,\"892\":0.1851935896,\"893\":0.0052226488,\"894\":0.2078006202,\"895\":0.2645637034,\"896\":0.2510620091,\"897\":0.2739005055,\"898\":0.2283890121,\"899\":0.1786463718,\"900\":0.1607143832,\"901\":0.1727824645,\"902\":0.0010736679,\"903\":0.1632791934,\"904\":0.181413412,\"905\":null,\"906\":null,\"907\":0.2364796794,\"908\":0.2107781175,\"909\":0.1241207048,\"910\":0.2388229774,\"911\":0.2546033757,\"912\":0.3153264315,\"913\":0.1745895464,\"914\":0.0,\"915\":0.1758658286,\"916\":0.2071005917,\"917\":0.1277747772,\"918\":0.1157565668,\"919\":0.0714763543,\"920\":0.1270658401,\"921\":0.1192629446,\"922\":0.1522114063,\"923\":0.2202402428,\"924\":0.1663989115,\"925\":0.2064751216,\"926\":0.0,\"927\":0.1826537161,\"928\":0.0961849522,\"929\":0.1968712174,\"930\":0.0885603206,\"931\":0.3128682596,\"932\":0.2193564828,\"933\":0.1905590888,\"934\":0.1708740387,\"935\":0.152025206,\"936\":0.1963167958,\"937\":0.0256882105,\"938\":0.1286802323,\"939\":0.3076486221,\"940\":0.2549803105,\"941\":0.1705340955,\"942\":0.1841845611,\"943\":0.2924443866,\"944\":0.0287083492,\"945\":0.0,\"946\":0.1978792111,\"947\":0.2217347161,\"948\":0.2259631298,\"949\":null,\"950\":0.1655244646,\"951\":0.1623020406,\"952\":0.1582528426,\"953\":0.1458292362,\"954\":0.1915063853,\"955\":0.1498625233,\"956\":0.2035226733,\"957\":null,\"958\":0.2625446026,\"959\":null,\"960\":null,\"961\":0.0,\"962\":0.1855347567,\"963\":0.1697593425,\"964\":0.1961211314,\"965\":0.0,\"966\":0.2092683587,\"967\":0.2075353187,\"968\":0.314979827,\"969\":0.2643352428,\"970\":0.189985183,\"971\":0.1877197178,\"972\":0.2959909138,\"973\":null,\"974\":0.1586018108,\"975\":0.1975052556,\"976\":0.2161045165,\"977\":0.209920356,\"978\":0.2752021254,\"979\":0.2347608244,\"980\":0.1344040026,\"981\":0.1966176769,\"982\":0.200386762,\"983\":0.1602656574,\"984\":0.1590529771,\"985\":0.1267442826,\"986\":0.1864581225,\"987\":0.0,\"988\":0.1764555869,\"989\":0.2657536416,\"990\":0.0147240563,\"991\":0.1044867906,\"992\":0.0021192043,\"993\":0.2152382104,\"994\":0.0,\"995\":null,\"996\":0.3247981307,\"997\":0.2023082226,\"998\":0.295855172,\"999\":null,\"1000\":0.1743372622,\"1001\":null,\"1002\":0.0,\"1003\":0.2192759639,\"1004\":0.1550378015,\"1005\":0.1532573647,\"1006\":0.1826801749,\"1007\":null,\"1008\":0.038571305,\"1009\":null,\"1010\":0.0,\"1011\":0.2218541351,\"1012\":null,\"1013\":0.3985203368,\"1014\":0.2160376906,\"1015\":0.3069609771,\"1016\":0.0,\"1017\":0.2231761635,\"1018\":0.1968574031,\"1019\":0.1937456827,\"1020\":0.2420569274,\"1021\":0.0968241934,\"1022\":0.0036967824,\"1023\":0.0007119814,\"1024\":0.0885635,\"1025\":0.2303241815,\"1026\":0.1781694463,\"1027\":0.0663152484,\"1028\":0.0058400937,\"1029\":0.0,\"1030\":0.1675929153,\"1031\":0.3331763904,\"1032\":0.314821352,\"1033\":0.0073008259,\"1034\":0.0,\"1035\":0.1000313319,\"1036\":0.1714122157,\"1037\":0.1810596019,\"1038\":0.1654713304,\"1039\":0.1854024177,\"1040\":0.1136270612,\"1041\":0.1735275299,\"1042\":0.2386725519,\"1043\":0.1106632329,\"1044\":0.2395220041,\"1045\":0.176309988,\"1046\":0.2224330199,\"1047\":0.2054374877,\"1048\":0.1386405011,\"1049\":null,\"1050\":0.1981895062,\"1051\":0.1527296484,\"1052\":0.1704296133,\"1053\":0.1406850381,\"1054\":0.1380438353,\"1055\":0.1425142308,\"1056\":0.3565455433,\"1057\":0.2899638614,\"1058\":0.212687691,\"1059\":0.2231640228,\"1060\":0.0953709862,\"1061\":0.0,\"1062\":0.0,\"1063\":0.1619408017,\"1064\":0.277253672,\"1065\":0.1717040155,\"1066\":0.1858675188,\"1067\":null,\"1068\":0.3041522491,\"1069\":0.256443855,\"1070\":0.198620481,\"1071\":0.212024184,\"1072\":0.2171182909,\"1073\":0.21004032,\"1074\":0.1792821776,\"1075\":0.286383641,\"1076\":0.1702297141,\"1077\":0.1505353389,\"1078\":0.1660125261,\"1079\":0.2079697735,\"1080\":0.0037016142,\"1081\":0.2053002072,\"1082\":0.1312094269,\"1083\":0.1934925048,\"1084\":0.1393914037,\"1085\":0.1009108446,\"1086\":0.0,\"1087\":0.2148229792,\"1088\":0.0875969852,\"1089\":0.1606421476,\"1090\":0.1197189915,\"1091\":0.2077834882,\"1092\":0.1890710357,\"1093\":0.1810288843,\"1094\":0.0,\"1095\":0.184967426,\"1096\":0.1795136702,\"1097\":0.2097677586,\"1098\":0.1541308561,\"1099\":0.0360944609,\"1100\":0.2604496842,\"1101\":0.1183547569,\"1102\":0.1194239489,\"1103\":0.1377885828,\"1104\":0.1204502517,\"1105\":0.20637799,\"1106\":0.1784623205,\"1107\":0.1297559327,\"1108\":0.178090548,\"1109\":0.2160229729,\"1110\":0.1429071631,\"1111\":0.2303023656,\"1112\":null,\"1113\":null,\"1114\":0.1621985933,\"1115\":null,\"1116\":null,\"1117\":0.0712543279,\"1118\":0.2255297624,\"1119\":0.5399179375,\"1120\":0.2425853746,\"1121\":0.0086185021,\"1122\":0.1183620967,\"1123\":0.2509951467,\"1124\":0.2638646158,\"1125\":0.1431567008,\"1126\":0.1989253295,\"1127\":0.1068695105,\"1128\":0.2383569394,\"1129\":0.1777470418,\"1130\":0.0961630466,\"1131\":0.1175915141,\"1132\":0.1719892423,\"1133\":0.2397517583,\"1134\":0.081103583,\"1135\":0.1224424552,\"1136\":0.184909557,\"1137\":0.187561693,\"1138\":0.2304737881,\"1139\":0.316168483,\"1140\":null,\"1141\":0.1777349045,\"1142\":0.1711612377,\"1143\":0.1651740063,\"1144\":0.1267150893,\"1145\":0.1840792451,\"1146\":0.0067345353,\"1147\":0.1006142759,\"1148\":0.3084530271,\"1149\":0.1417181598,\"1150\":0.1508743991,\"1151\":0.0,\"1152\":0.1889907256,\"1153\":0.1915776867,\"1154\":0.2236484738,\"1155\":0.228162836,\"1156\":0.2774362064,\"1157\":0.1260284428,\"1158\":null,\"1159\":0.0220786411,\"1160\":0.3103178914,\"1161\":0.1439953475,\"1162\":0.1876764974,\"1163\":0.2338906582,\"1164\":0.1972293329,\"1165\":0.1820314451,\"1166\":0.2976207455,\"1167\":0.1681078484,\"1168\":0.1324598698,\"1169\":0.1327902432,\"1170\":null,\"1171\":0.25863223,\"1172\":0.1791266044,\"1173\":0.2670215681,\"1174\":0.1188016105,\"1175\":0.0,\"1176\":0.1037750637,\"1177\":0.0,\"1178\":0.1498705692,\"1179\":0.220112377,\"1180\":0.2881624054,\"1181\":0.167630806,\"1182\":0.167636266,\"1183\":0.1917870047,\"1184\":0.0003051744,\"1185\":0.2727864795,\"1186\":0.1492375005,\"1187\":0.2527251384,\"1188\":0.24095529,\"1189\":0.1713300125,\"1190\":0.3257054497,\"1191\":0.1752807269,\"1192\":0.1194478878,\"1193\":0.2194225497,\"1194\":0.182462712,\"1195\":0.1847585336,\"1196\":0.001826602,\"1197\":0.171088694,\"1198\":0.1913478876,\"1199\":0.1461714211,\"1200\":0.1531574059,\"1201\":0.1173044963,\"1202\":0.0,\"1203\":0.1641677484,\"1204\":0.1396010824,\"1205\":0.0268629848,\"1206\":0.1754745444,\"1207\":0.0,\"1208\":0.2355459272,\"1209\":0.2227878472,\"1210\":0.1630541309,\"1211\":0.1221050849,\"1212\":0.2840034304,\"1213\":null,\"1214\":0.1664496913,\"1215\":null,\"1216\":0.1860312437,\"1217\":0.2068167275,\"1218\":null,\"1219\":0.1475689441,\"1220\":0.3633537355,\"1221\":0.3013368458,\"1222\":0.1249824466,\"1223\":0.0102155318,\"1224\":0.173746545,\"1225\":0.139974731,\"1226\":0.139162095,\"1227\":null,\"1228\":0.3244229625,\"1229\":0.2920665092,\"1230\":null,\"1231\":0.0077046971,\"1232\":0.2320804213,\"1233\":0.3056762199,\"1234\":0.2475996722,\"1235\":0.2367788556,\"1236\":0.1734344723,\"1237\":0.2060168931,\"1238\":0.2820040224,\"1239\":0.1847821626,\"1240\":0.1129901109,\"1241\":0.144337602,\"1242\":0.0,\"1243\":null,\"1244\":0.1743779474,\"1245\":0.2075048803,\"1246\":0.2083058812,\"1247\":0.2187857958,\"1248\":null,\"1249\":0.1528692344,\"1250\":0.0970145665,\"1251\":0.2207036432,\"1252\":null,\"1253\":0.1746115166,\"1254\":0.2368982852,\"1255\":0.0,\"1256\":0.1450329639,\"1257\":null,\"1258\":0.0038092782,\"1259\":0.142938452,\"1260\":0.1271332257,\"1261\":0.0,\"1262\":0.2405095108,\"1263\":0.1686052879,\"1264\":null,\"1265\":0.245260644,\"1266\":0.2241284368,\"1267\":0.1866435068,\"1268\":0.0009091245,\"1269\":0.0,\"1270\":0.0030867641,\"1271\":0.0,\"1272\":0.0,\"1273\":0.0,\"1274\":0.0,\"1275\":0.0,\"1276\":null,\"1277\":0.011792444,\"1278\":0.0,\"1279\":0.0,\"1280\":0.0032225855,\"1281\":0.3011738349,\"1282\":null,\"1283\":0.2127821002,\"1284\":0.1088128863,\"1285\":null,\"1286\":0.1303261218,\"1287\":0.0005672279,\"1288\":0.0064861811,\"1289\":0.3120482367,\"1290\":0.2458497346,\"1291\":null,\"1292\":0.0024405064,\"1293\":0.1654166735,\"1294\":0.1879624774,\"1295\":0.2545315886,\"1296\":0.1472130552,\"1297\":0.339305164,\"1298\":0.186374825,\"1299\":0.237675338,\"1300\":0.2127503807,\"1301\":0.0991347877,\"1302\":0.195013024,\"1303\":0.1963705943,\"1304\":0.2020853317,\"1305\":0.1038344973,\"1306\":0.1771049334,\"1307\":0.0,\"1308\":0.4106123086,\"1309\":0.3205242291,\"1310\":0.3054781861,\"1311\":0.1056192558,\"1312\":0.0095982276,\"1313\":0.1682335477,\"1314\":0.1926257281,\"1315\":0.0003989012,\"1316\":0.2729224862,\"1317\":0.2198903018,\"1318\":0.4302526291,\"1319\":0.2826159257,\"1320\":0.3044178505,\"1321\":0.1489806134,\"1322\":0.0,\"1323\":0.1762820384,\"1324\":0.2203391275,\"1325\":0.1569263481,\"1326\":0.1983351529,\"1327\":0.1665376238,\"1328\":null,\"1329\":0.2138654396,\"1330\":0.2902910977,\"1331\":0.0,\"1332\":0.2384659262,\"1333\":0.0,\"1334\":0.0,\"1335\":0.1834157942,\"1336\":0.2766578633,\"1337\":0.3245674787,\"1338\":0.1563510401,\"1339\":0.2813832561,\"1340\":0.1754031725,\"1341\":0.2252270223,\"1342\":0.2826707705,\"1343\":0.1720212276,\"1344\":0.1906636156,\"1345\":0.2218558623,\"1346\":0.2579536156,\"1347\":0.2058040179,\"1348\":0.0,\"1349\":0.1810827509,\"1350\":0.0,\"1351\":0.2557761072,\"1352\":0.1997835747,\"1353\":0.1845522029,\"1354\":0.2638473791,\"1355\":0.363954452,\"1356\":0.0812971474,\"1357\":0.1905106336,\"1358\":0.0,\"1359\":0.1058669529,\"1360\":0.0088604131,\"1361\":0.2001690814,\"1362\":0.1820057264,\"1363\":null,\"1364\":0.1184163944,\"1365\":0.3044833325,\"1366\":0.335429233,\"1367\":0.1994522712,\"1368\":0.2548401054,\"1369\":0.0967954404,\"1370\":0.204577774,\"1371\":0.1025888548,\"1372\":0.1726874445,\"1373\":0.226386036,\"1374\":null,\"1375\":0.1415430744,\"1376\":null,\"1377\":0.1615869502,\"1378\":0.1986897197,\"1379\":0.1393097789,\"1380\":0.07568556,\"1381\":0.2084386726,\"1382\":0.1815298773,\"1383\":null,\"1384\":0.0,\"1385\":0.1524473016,\"1386\":0.1585961549,\"1387\":null,\"1388\":0.1895539025,\"1389\":null,\"1390\":0.1070556121,\"1391\":null,\"1392\":0.1895424255,\"1393\":0.1347361117,\"1394\":0.2649836026,\"1395\":0.1015133182,\"1396\":0.2118133615,\"1397\":0.1435455866,\"1398\":0.211844221,\"1399\":0.1939688398,\"1400\":0.2047814503,\"1401\":0.2077942405,\"1402\":0.1939524964,\"1403\":0.1485599185,\"1404\":0.1776902302,\"1405\":0.0548950608,\"1406\":0.1470536409,\"1407\":0.1900584967,\"1408\":0.1887970211,\"1409\":null,\"1410\":0.2813919974,\"1411\":0.1726975744,\"1412\":0.1893898934,\"1413\":0.0348446197,\"1414\":0.1931293766,\"1415\":0.0438591194,\"1416\":0.0,\"1417\":0.2540809226,\"1418\":null,\"1419\":0.1492175566,\"1420\":null,\"1421\":0.2650574514,\"1422\":0.1702741174,\"1423\":0.2805598537,\"1424\":0.2731354593,\"1425\":0.0017030536,\"1426\":0.0206910966,\"1427\":0.1539529614,\"1428\":0.1920650779,\"1429\":0.1650478446,\"1430\":0.1668723726,\"1431\":0.1405494118,\"1432\":0.2164584465,\"1433\":null,\"1434\":0.2489421544,\"1435\":null,\"1436\":null,\"1437\":0.1905001883,\"1438\":0.0943152294,\"1439\":0.0,\"1440\":null,\"1441\":0.2062809276,\"1442\":0.1590502493,\"1443\":0.2111244771,\"1444\":0.2532396388,\"1445\":null,\"1446\":0.1490494512,\"1447\":0.1962802957,\"1448\":0.2139634908,\"1449\":0.1204716215,\"1450\":0.1565095635,\"1451\":0.00191009,\"1452\":0.2276353227,\"1453\":0.1796552174,\"1454\":null,\"1455\":0.1792077338,\"1456\":0.3585333563,\"1457\":0.1380499129,\"1458\":0.184828183,\"1459\":0.1829458669,\"1460\":null,\"1461\":0.2179824803,\"1462\":0.1269321417,\"1463\":0.1287043493,\"1464\":0.2676871592,\"1465\":0.3157205162,\"1466\":0.1385830639,\"1467\":0.167324466,\"1468\":0.163254943,\"1469\":0.1864346653,\"1470\":0.131020972,\"1471\":null,\"1472\":0.150882761,\"1473\":0.2440164069,\"1474\":0.1851067473,\"1475\":0.0977587209,\"1476\":0.1638369418,\"1477\":0.0,\"1478\":0.1948018428,\"1479\":0.1896795028,\"1480\":null,\"1481\":0.1323168093,\"1482\":0.19364687,\"1483\":0.0,\"1484\":0.1914776661,\"1485\":null,\"1486\":0.2723488225,\"1487\":0.1635967444,\"1488\":0.1232978177,\"1489\":0.1453864062,\"1490\":0.3060856615,\"1491\":0.1169529506,\"1492\":0.2792152182,\"1493\":0.3230238215,\"1494\":0.0,\"1495\":0.1121121713,\"1496\":null,\"1497\":0.3240517829,\"1498\":0.1076190354,\"1499\":0.1390053118,\"1500\":0.0,\"1501\":0.1267145583,\"1502\":0.2080528444,\"1503\":0.1442248212,\"1504\":0.218585966,\"1505\":null,\"1506\":0.0,\"1507\":0.1892001827,\"1508\":null,\"1509\":0.1901450154,\"1510\":0.1472442351,\"1511\":0.243079211,\"1512\":0.1561536561,\"1513\":0.1370064279,\"1514\":0.1419723705,\"1515\":0.2112983058,\"1516\":0.1262603169,\"1517\":0.0751913298,\"1518\":0.1050265228,\"1519\":0.1647697167,\"1520\":0.0,\"1521\":0.1858010431,\"1522\":0.1109920395,\"1523\":0.1508660368,\"1524\":0.1842454556,\"1525\":0.0326084103,\"1526\":0.1070592937,\"1527\":0.3552177833,\"1528\":0.1043374908,\"1529\":0.0849081845,\"1530\":0.1256234097,\"1531\":0.2355446317,\"1532\":0.1850260649,\"1533\":0.1666599846,\"1534\":0.0,\"1535\":0.1943372967,\"1536\":0.3064248661,\"1537\":null,\"1538\":null,\"1539\":0.2108888684,\"1540\":0.2088915207,\"1541\":0.2107552076,\"1542\":0.1187183094,\"1543\":0.4167824041,\"1544\":0.2331508208,\"1545\":0.0008884909,\"1546\":0.2717383384,\"1547\":0.1648893312,\"1548\":0.1136117738,\"1549\":0.1641818182,\"1550\":0.1540006548,\"1551\":null,\"1552\":null,\"1553\":0.245921259,\"1554\":0.1472572474,\"1555\":0.2282894027,\"1556\":0.2117061598,\"1557\":0.3912219761,\"1558\":0.1975974532,\"1559\":0.2138732227,\"1560\":0.0,\"1561\":0.1118510993,\"1562\":null,\"1563\":0.323882911,\"1564\":0.1918029257,\"1565\":0.1497427777,\"1566\":0.1806356168,\"1567\":0.1714536069,\"1568\":0.0993733443,\"1569\":0.1110149586,\"1570\":0.2039747989,\"1571\":0.0938345278,\"1572\":0.0812920725,\"1573\":0.0051011936,\"1574\":0.1339082577,\"1575\":0.2113178925,\"1576\":0.202806082,\"1577\":0.0554951417,\"1578\":0.0037321838,\"1579\":0.1200376677,\"1580\":0.2110604097,\"1581\":0.0678414513,\"1582\":0.0,\"1583\":0.0031118622,\"1584\":0.1226158323,\"1585\":0.1338293829,\"1586\":0.2434606879,\"1587\":0.1691555987,\"1588\":null,\"1589\":0.147990685,\"1590\":0.2311640341,\"1591\":0.236573124,\"1592\":0.2113846794,\"1593\":0.1701541699,\"1594\":0.2537802753,\"1595\":0.3187083199,\"1596\":0.1971518559,\"1597\":0.3046540318,\"1598\":null,\"1599\":0.2350790289,\"1600\":0.1612309244,\"1601\":0.341994003,\"1602\":0.1987611323,\"1603\":0.2839480016,\"1604\":0.1833588771,\"1605\":0.0,\"1606\":0.1788282982,\"1607\":0.1996217651,\"1608\":0.1743414186,\"1609\":0.1603017024,\"1610\":0.1998820913,\"1611\":0.0052324767,\"1612\":0.2272607474,\"1613\":0.1678330954,\"1614\":0.2265282235,\"1615\":0.2922153061,\"1616\":0.4184349948,\"1617\":0.1674491024,\"1618\":0.18074586,\"1619\":0.2382651275,\"1620\":null,\"1621\":0.2325471,\"1622\":0.3008465294,\"1623\":null,\"1624\":0.0456030284,\"1625\":0.1957733803,\"1626\":0.2127396785,\"1627\":0.1331777541,\"1628\":0.2777935201,\"1629\":0.1831145549,\"1630\":0.1850163209,\"1631\":0.2473594755,\"1632\":null,\"1633\":0.0896190475,\"1634\":0.1929970809,\"1635\":0.1628071481,\"1636\":0.1513967316,\"1637\":0.1703199868,\"1638\":0.1589405112,\"1639\":0.1605857533,\"1640\":0.195731311,\"1641\":0.3312197879,\"1642\":0.2789507471,\"1643\":0.0243546034,\"1644\":null,\"1645\":0.182268392,\"1646\":null,\"1647\":0.3238428227,\"1648\":0.2542708949,\"1649\":0.2062298755,\"1650\":0.2008265638,\"1651\":0.0,\"1652\":0.0,\"1653\":null,\"1654\":0.1661619966,\"1655\":0.2054384316,\"1656\":0.0027920653,\"1657\":0.1667852379,\"1658\":0.2832005519,\"1659\":0.0193637522,\"1660\":0.1995734191,\"1661\":0.3553330454,\"1662\":0.0005568806,\"1663\":0.3171324552,\"1664\":null,\"1665\":null,\"1666\":0.2619825148,\"1667\":0.2743765897,\"1668\":0.2123082883,\"1669\":0.0660891487,\"1670\":0.0,\"1671\":0.1208541252,\"1672\":0.1122674589,\"1673\":0.2278447639,\"1674\":0.1297884999,\"1675\":null,\"1676\":0.2081902138,\"1677\":0.2004978703,\"1678\":0.0732577633,\"1679\":null,\"1680\":0.1812385411,\"1681\":0.0901244673,\"1682\":0.2079828786,\"1683\":0.2415034506,\"1684\":0.3637340299,\"1685\":null,\"1686\":0.1607680943,\"1687\":0.0093983639,\"1688\":0.064115268,\"1689\":0.0,\"1690\":0.0,\"1691\":0.2484614151,\"1692\":0.1465427322,\"1693\":0.0836243912,\"1694\":0.1628232284,\"1695\":0.1845221776,\"1696\":0.1562503267,\"1697\":0.1576408809,\"1698\":0.2921453255,\"1699\":0.2029270883,\"1700\":0.0,\"1701\":0.2018567055,\"1702\":0.1085124171,\"1703\":0.2261995826,\"1704\":0.2480298895,\"1705\":0.2516708083,\"1706\":0.1879784327,\"1707\":0.1753809158,\"1708\":0.0960472612,\"1709\":0.2470511738,\"1710\":0.3045216245,\"1711\":0.2925817472,\"1712\":0.0121530316,\"1713\":0.0,\"1714\":0.1837496432,\"1715\":0.1371545724,\"1716\":0.2317449425,\"1717\":0.2546615084,\"1718\":0.2143580626,\"1719\":0.1923602116,\"1720\":0.0221888226,\"1721\":0.2047523681,\"1722\":0.1859734141,\"1723\":0.2835696332,\"1724\":0.1965750734,\"1725\":0.1470060881,\"1726\":0.1818766271,\"1727\":0.1668693349,\"1728\":0.1964789439,\"1729\":0.1791656079,\"1730\":0.2523582553,\"1731\":null,\"1732\":0.1372448293,\"1733\":0.1367759354,\"1734\":0.2111686851,\"1735\":0.1782964135,\"1736\":0.200841461,\"1737\":0.1612139273,\"1738\":0.1502640736,\"1739\":0.2140483705,\"1740\":0.3332597395,\"1741\":0.108256615,\"1742\":0.0394841923,\"1743\":0.1199558813,\"1744\":0.1918067631,\"1745\":0.1403780905,\"1746\":0.14527069,\"1747\":null,\"1748\":0.1029114333,\"1749\":0.407253058,\"1750\":0.1793671544,\"1751\":0.1861701009,\"1752\":0.2147201641,\"1753\":null,\"1754\":null,\"1755\":0.2128345128,\"1756\":0.3051053485,\"1757\":null,\"1758\":0.0825503765,\"1759\":null,\"1760\":0.001145139,\"1761\":null,\"1762\":0.0467226521,\"1763\":0.0,\"1764\":0.0012761169,\"1765\":0.2077092631,\"1766\":0.1716352046,\"1767\":0.1906720574,\"1768\":0.1837239062,\"1769\":0.2535776668,\"1770\":0.1375899594,\"1771\":0.1013089168,\"1772\":0.1759321488,\"1773\":0.1996385137,\"1774\":0.3554982923,\"1775\":0.2965429285,\"1776\":0.1713450396,\"1777\":0.107655704,\"1778\":0.1579718364,\"1779\":0.2245658744,\"1780\":0.002076409,\"1781\":null,\"1782\":0.3083326997,\"1783\":0.1937297082,\"1784\":0.2220149488,\"1785\":0.1875380604,\"1786\":0.169375095,\"1787\":0.2808437051,\"1788\":null,\"1789\":0.0606814686,\"1790\":0.1853181561,\"1791\":0.1336598778,\"1792\":null,\"1793\":0.2863330539,\"1794\":0.1212928827,\"1795\":null,\"1796\":0.0,\"1797\":0.0340735549,\"1798\":null,\"1799\":0.1264873164,\"1800\":0.2209518774,\"1801\":0.0876359003,\"1802\":0.0019069987,\"1803\":0.1563067458,\"1804\":0.1711037004,\"1805\":0.1769725892,\"1806\":0.1873927426,\"1807\":0.1142757578,\"1808\":0.0071052047,\"1809\":0.0978003209,\"1810\":0.1474013003,\"1811\":0.1503911737,\"1812\":0.1672311005,\"1813\":0.2576275423,\"1814\":0.2610255241,\"1815\":0.1149698358,\"1816\":0.1973424777,\"1817\":0.1738047522,\"1818\":0.1414527237,\"1819\":0.1490607805,\"1820\":0.2451996802,\"1821\":0.1261334981,\"1822\":0.2052264656,\"1823\":0.0,\"1824\":0.3082931632,\"1825\":0.1869687934,\"1826\":0.1736490603,\"1827\":0.1317265285,\"1828\":0.2108845468,\"1829\":null,\"1830\":0.1290677919,\"1831\":0.2501858183,\"1832\":0.0,\"1833\":0.1810210047,\"1834\":0.2659459089,\"1835\":0.2067978773,\"1836\":0.0077549491,\"1837\":0.1998920072,\"1838\":0.1716308545,\"1839\":0.0,\"1840\":null,\"1841\":0.1867824704,\"1842\":0.1319435174,\"1843\":0.3829980635,\"1844\":0.1651806132,\"1845\":0.2092570279,\"1846\":0.0085030813,\"1847\":0.1709485863,\"1848\":0.3235195194,\"1849\":0.211216555,\"1850\":0.2582418289,\"1851\":null,\"1852\":0.1874722917,\"1853\":null,\"1854\":0.1336034289,\"1855\":0.2139912222,\"1856\":0.0838897106,\"1857\":0.1008352615,\"1858\":0.1804680575,\"1859\":0.2125465973,\"1860\":0.223446853,\"1861\":0.281055923,\"1862\":0.1925108326,\"1863\":0.0858914057,\"1864\":0.1843794447,\"1865\":0.1692098846,\"1866\":0.2978902671,\"1867\":0.1204337605,\"1868\":null,\"1869\":0.2738058946,\"1870\":0.1912107154,\"1871\":0.1979231813,\"1872\":0.3534600217,\"1873\":0.2081436822,\"1874\":0.290132179,\"1875\":0.1230304386,\"1876\":0.0,\"1877\":0.2576000083,\"1878\":0.0007501937,\"1879\":0.0,\"1880\":0.1854140312,\"1881\":0.1569335918,\"1882\":0.2090444114,\"1883\":0.303433384,\"1884\":0.1963309883,\"1885\":0.2486350558,\"1886\":0.1090450782,\"1887\":null,\"1888\":0.1567756396,\"1889\":0.2089549908,\"1890\":0.0023089371,\"1891\":null,\"1892\":0.0611681409,\"1893\":0.0325936531,\"1894\":0.1554811244,\"1895\":0.1561821938,\"1896\":null,\"1897\":0.1162890917,\"1898\":null,\"1899\":0.3396681738,\"1900\":0.2186097439,\"1901\":0.126785034,\"1902\":null,\"1903\":0.1799789022,\"1904\":0.1923428395,\"1905\":0.1834603588,\"1906\":0.2273665017,\"1907\":0.1340992441,\"1908\":0.2085708534,\"1909\":0.1371230656,\"1910\":0.1989796134,\"1911\":0.332853008,\"1912\":0.1323949449,\"1913\":0.3217921299,\"1914\":0.2322718461,\"1915\":0.1583227091,\"1916\":0.1916208802,\"1917\":0.1733441004,\"1918\":0.1843950836,\"1919\":null,\"1920\":0.1811828998,\"1921\":0.2415288072,\"1922\":0.2431275418,\"1923\":0.1212223462,\"1924\":0.1798889134,\"1925\":0.2182174184,\"1926\":0.208105308,\"1927\":0.2962055494,\"1928\":0.0075260798,\"1929\":0.2299172129,\"1930\":0.3567915283,\"1931\":null,\"1932\":0.1505871532,\"1933\":0.2309786565,\"1934\":0.0034433715,\"1935\":0.1743760551,\"1936\":0.1907592338,\"1937\":0.1338978003,\"1938\":0.3064410251,\"1939\":0.2685906554,\"1940\":0.2984767142,\"1941\":null,\"1942\":0.1416892569,\"1943\":0.2465561655,\"1944\":0.0978504236,\"1945\":0.108524494,\"1946\":0.0929796445,\"1947\":0.1979626821,\"1948\":0.1972981303,\"1949\":0.1684903252,\"1950\":0.1813752663,\"1951\":0.2382238085,\"1952\":0.2254402099,\"1953\":0.0149657428,\"1954\":0.1250251177,\"1955\":0.1013709251,\"1956\":0.1905186995,\"1957\":0.1781351749,\"1958\":0.167168947,\"1959\":0.0984965664,\"1960\":0.1820920792,\"1961\":0.190683317,\"1962\":0.3036181613,\"1963\":0.2221849416,\"1964\":0.1291534794,\"1965\":0.2872827922,\"1966\":null,\"1967\":0.181029649,\"1968\":0.130974848,\"1969\":0.1589198291,\"1970\":0.1824596722,\"1971\":0.072682924,\"1972\":0.1386265316,\"1973\":0.1731643048,\"1974\":0.1011128266,\"1975\":0.1888833832,\"1976\":0.2137064307,\"1977\":0.1494741454,\"1978\":null,\"1979\":0.2837083207,\"1980\":0.2140405969,\"1981\":0.1898759248,\"1982\":0.1846452037,\"1983\":0.1701020452,\"1984\":0.0,\"1985\":0.1531468772,\"1986\":0.17524466,\"1987\":0.0,\"1988\":0.0,\"1989\":0.17573861,\"1990\":0.1509792513,\"1991\":0.012918535,\"1992\":0.1852864436,\"1993\":0.2167850891,\"1994\":0.1612460442,\"1995\":0.2148519521,\"1996\":0.0,\"1997\":0.2029529455,\"1998\":0.0,\"1999\":0.1705808823,\"2000\":0.3273470535,\"2001\":0.2018694434,\"2002\":0.1501641804,\"2003\":0.1871605335,\"2004\":0.236075412,\"2005\":0.2348037682,\"2006\":null,\"2007\":0.150191035,\"2008\":0.2289815664,\"2009\":0.2317683963,\"2010\":0.2319126286,\"2011\":0.0306161971,\"2012\":0.2946185693,\"2013\":0.4428147593,\"2014\":0.0965452964,\"2015\":0.1774907897,\"2016\":null,\"2017\":0.1518108124,\"2018\":0.2637960133,\"2019\":0.1107270217,\"2020\":0.1795798109,\"2021\":0.1226576098,\"2022\":0.120586625,\"2023\":0.1467725726,\"2024\":0.1918632431,\"2025\":0.2224679095,\"2026\":0.1435921061,\"2027\":0.003811021,\"2028\":0.1598962606,\"2029\":null,\"2030\":0.2101712122,\"2031\":null,\"2032\":0.2360218101,\"2033\":0.155178676,\"2034\":null,\"2035\":0.120387614,\"2036\":0.193003156,\"2037\":0.1063551166,\"2038\":0.0609246402,\"2039\":0.3024873884,\"2040\":0.1793343005,\"2041\":0.1497883962,\"2042\":0.2885659205,\"2043\":0.2107042425,\"2044\":0.2478687783,\"2045\":0.1947764087,\"2046\":null,\"2047\":0.1291489589,\"2048\":0.1961283216,\"2049\":0.1276179185,\"2050\":null,\"2051\":0.0004271438,\"2052\":0.1019813795,\"2053\":0.1932665984,\"2054\":0.2097685047,\"2055\":null,\"2056\":0.1919079886,\"2057\":0.1350320241,\"2058\":0.0843109241,\"2059\":0.1067023273,\"2060\":0.1386882103,\"2061\":0.2061129473,\"2062\":0.0,\"2063\":0.202038518,\"2064\":0.0109016316,\"2065\":0.1612200711,\"2066\":0.1851033283,\"2067\":0.302689227,\"2068\":0.1169342313,\"2069\":0.2763518338,\"2070\":0.210517278,\"2071\":0.1855913916,\"2072\":0.20724549,\"2073\":0.2191281369,\"2074\":0.2195941567,\"2075\":0.1112480363,\"2076\":null,\"2077\":0.1726273781,\"2078\":0.2037228751,\"2079\":null,\"2080\":0.1621127533,\"2081\":0.1602852853,\"2082\":0.2927890519,\"2083\":0.2805266055,\"2084\":0.2436032979,\"2085\":0.2445855422,\"2086\":0.1103348914,\"2087\":0.2106141706,\"2088\":0.1735175548,\"2089\":null,\"2090\":null,\"2091\":0.1993697462,\"2092\":0.1563417281,\"2093\":0.1922681869,\"2094\":0.0,\"2095\":0.1772132896,\"2096\":0.2030217368,\"2097\":0.0820501332,\"2098\":0.0,\"2099\":0.2596318988,\"2100\":0.2190493762,\"2101\":0.1978549337,\"2102\":0.1813691762,\"2103\":0.0052646789,\"2104\":null,\"2105\":0.2296625065,\"2106\":0.0153052963,\"2107\":0.1100995501,\"2108\":0.2743711023,\"2109\":null,\"2110\":0.1714231552,\"2111\":0.0,\"2112\":0.1181365512,\"2113\":0.2007255597,\"2114\":0.2731890049,\"2115\":0.1714499878,\"2116\":0.2086496854,\"2117\":0.1720945944,\"2118\":0.1907283532,\"2119\":0.2397659451,\"2120\":0.1409367723,\"2121\":0.1637401146,\"2122\":0.1482866814,\"2123\":0.1566320328,\"2124\":0.0,\"2125\":null,\"2126\":0.2125866777,\"2127\":0.11554677,\"2128\":null,\"2129\":null,\"2130\":0.2154669788,\"2131\":0.2301247107,\"2132\":0.1685364275,\"2133\":0.1381966925,\"2134\":0.20933568,\"2135\":0.1636166195,\"2136\":0.1760721764,\"2137\":null,\"2138\":0.1487481748,\"2139\":0.1486794044,\"2140\":0.1848046955,\"2141\":0.2077949825,\"2142\":0.2466096611,\"2143\":0.2684717685,\"2144\":0.0,\"2145\":0.3082766127,\"2146\":0.2101462456,\"2147\":0.1928852327,\"2148\":0.1876875254,\"2149\":0.0,\"2150\":0.0,\"2151\":0.2169294935,\"2152\":null,\"2153\":0.0978945015,\"2154\":0.0076580944,\"2155\":0.175248397,\"2156\":0.1819976852,\"2157\":0.0,\"2158\":0.1613273629,\"2159\":0.1939922806,\"2160\":0.2314063397,\"2161\":0.2256268397,\"2162\":0.2230315313,\"2163\":null,\"2164\":null,\"2165\":0.1914354732,\"2166\":0.2164462735,\"2167\":0.1824109687,\"2168\":0.1963776797,\"2169\":null,\"2170\":0.0050326184,\"2171\":0.1127984551,\"2172\":0.2202490445,\"2173\":0.1564829193,\"2174\":0.1644824819,\"2175\":0.0,\"2176\":0.0997852155,\"2177\":0.1999702217,\"2178\":0.0,\"2179\":0.2594255282,\"2180\":0.174718998,\"2181\":null,\"2182\":0.1368303626,\"2183\":0.15736404,\"2184\":0.1718747706,\"2185\":0.1916431602,\"2186\":0.186159515,\"2187\":0.2086722434,\"2188\":0.1168118646,\"2189\":0.0,\"2190\":0.0,\"2191\":null,\"2192\":0.2143787844,\"2193\":0.332627184,\"2194\":null,\"2195\":0.0713668119,\"2196\":0.1617209618,\"2197\":0.3131682558,\"2198\":0.1121758437,\"2199\":0.2026855421,\"2200\":0.3145448924,\"2201\":0.2164019082,\"2202\":0.1306604845,\"2203\":0.0,\"2204\":0.1721540551,\"2205\":0.2104973854,\"2206\":0.2032345465,\"2207\":0.0004704904,\"2208\":0.1154815172,\"2209\":0.1143977183,\"2210\":0.0101846328,\"2211\":0.0014516157,\"2212\":0.1831749791,\"2213\":0.1587617243,\"2214\":0.072145646,\"2215\":0.0570823924,\"2216\":0.1147982493,\"2217\":0.1867501207,\"2218\":null,\"2219\":0.0680840139,\"2220\":0.2135622028,\"2221\":0.0734376296,\"2222\":0.2976722644,\"2223\":0.2030325192,\"2224\":0.2744499475,\"2225\":0.0932083294,\"2226\":0.0022290679,\"2227\":0.1824263476,\"2228\":0.0,\"2229\":0.2048566428,\"2230\":null,\"2231\":0.245752595,\"2232\":0.2603522842,\"2233\":0.2620337939,\"2234\":0.2010369921,\"2235\":0.1606914534,\"2236\":0.2231201532,\"2237\":0.2388995661,\"2238\":0.2780975674,\"2239\":0.2029173824,\"2240\":0.0,\"2241\":0.308752181,\"2242\":null,\"2243\":0.1525641649,\"2244\":0.1719540648,\"2245\":0.1788591104,\"2246\":0.1835599935,\"2247\":0.2071170335,\"2248\":0.1841329461,\"2249\":0.1585124336,\"2250\":0.0,\"2251\":null,\"2252\":0.1821009168,\"2253\":0.104969933,\"2254\":0.1076137785,\"2255\":0.2009923762,\"2256\":0.2382896509,\"2257\":0.2605851775,\"2258\":0.2472883947,\"2259\":0.1103364747,\"2260\":0.2285323036,\"2261\":0.1830421243,\"2262\":null,\"2263\":0.2082098984,\"2264\":0.1117823082,\"2265\":null,\"2266\":0.2129214674,\"2267\":0.1799840409,\"2268\":0.1195814458,\"2269\":0.1811723845,\"2270\":0.0051815821,\"2271\":0.1257738489,\"2272\":0.2275807548,\"2273\":0.2345945918,\"2274\":0.1987831483,\"2275\":0.1588424291,\"2276\":0.209300151,\"2277\":0.195374999,\"2278\":0.1344829271,\"2279\":0.1695821452,\"2280\":0.1860479199,\"2281\":0.2347308422,\"2282\":0.1519345398,\"2283\":0.2620869909,\"2284\":0.3567041145,\"2285\":null,\"2286\":0.0828175709,\"2287\":0.1389864892,\"2288\":0.2200103793,\"2289\":null,\"2290\":0.0,\"2291\":0.1685518365,\"2292\":0.2019090529,\"2293\":0.166522209,\"2294\":null,\"2295\":0.2724948355,\"2296\":0.0905626805,\"2297\":null,\"2298\":0.1464429328,\"2299\":0.1952372627,\"2300\":0.1538023162,\"2301\":0.2949993269,\"2302\":0.2296656593,\"2303\":0.1423324013,\"2304\":null,\"2305\":null,\"2306\":0.1311225885,\"2307\":0.2896518512,\"2308\":0.2915663092,\"2309\":0.3070197749,\"2310\":0.1987611541,\"2311\":0.2781176519,\"2312\":0.1698574838,\"2313\":0.1573912123,\"2314\":null,\"2315\":0.1745526174,\"2316\":0.3669219858,\"2317\":0.1679504071,\"2318\":0.2254775139,\"2319\":0.1973270158,\"2320\":null,\"2321\":0.1930569708,\"2322\":0.1232116182,\"2323\":0.2476092103,\"2324\":null,\"2325\":0.0016332832,\"2326\":0.174240506,\"2327\":null,\"2328\":0.101168196,\"2329\":0.2189738822,\"2330\":0.2265892638,\"2331\":0.1155236136,\"2332\":0.2058594527,\"2333\":0.1511378175,\"2334\":0.0,\"2335\":null,\"2336\":0.1870336107,\"2337\":0.0,\"2338\":0.0530416011,\"2339\":0.0,\"2340\":0.052823449,\"2341\":0.1955550279,\"2342\":null,\"2343\":0.2900057543,\"2344\":0.1589722292,\"2345\":null,\"2346\":0.1447611701,\"2347\":0.189534495,\"2348\":0.1831905499,\"2349\":0.0,\"2350\":0.2792180859,\"2351\":0.2062330771,\"2352\":0.200500338,\"2353\":0.2070500003,\"2354\":0.1422861874,\"2355\":null,\"2356\":0.2196136121,\"2357\":null,\"2358\":0.0059780533,\"2359\":0.2210015865,\"2360\":0.0,\"2361\":0.260807789,\"2362\":0.2890527498,\"2363\":0.1018823785,\"2364\":0.0,\"2365\":0.0,\"2366\":0.1112756461,\"2367\":0.2217027197,\"2368\":null,\"2369\":null,\"2370\":0.1050262857,\"2371\":0.1302811134,\"2372\":null,\"2373\":0.2614953662,\"2374\":0.2597998332,\"2375\":0.2189357617,\"2376\":null,\"2377\":null,\"2378\":0.1574584605,\"2379\":0.1304077412,\"2380\":0.21502358,\"2381\":0.1864713533,\"2382\":0.1754796955,\"2383\":0.1510747489,\"2384\":0.1063140747,\"2385\":0.3058162599,\"2386\":0.140623804,\"2387\":0.2440302128,\"2388\":null,\"2389\":0.0,\"2390\":0.0578869878,\"2391\":0.1871782213,\"2392\":0.2297149109,\"2393\":0.2715180729,\"2394\":0.1777178103,\"2395\":0.168355937,\"2396\":0.2140022959,\"2397\":null,\"2398\":0.1986233221,\"2399\":null,\"2400\":0.2102154009,\"2401\":null,\"2402\":null,\"2403\":0.153695638,\"2404\":0.0,\"2405\":0.1534876994,\"2406\":0.1586900058,\"2407\":0.2064597129,\"2408\":0.0159707811,\"2409\":0.269502223,\"2410\":0.2110920025,\"2411\":0.1879399878,\"2412\":0.0342781806,\"2413\":0.2514263647,\"2414\":0.1869880206,\"2415\":null,\"2416\":0.0005638881,\"2417\":0.1002510113,\"2418\":null,\"2419\":0.2120933415,\"2420\":0.1658569137,\"2421\":0.0,\"2422\":null,\"2423\":0.3022774826,\"2424\":0.2251371166,\"2425\":0.2322235555,\"2426\":0.2558890789,\"2427\":0.16125726,\"2428\":0.1677846115,\"2429\":0.2239827914,\"2430\":null,\"2431\":0.2452675004,\"2432\":0.2129889563,\"2433\":0.1958234174,\"2434\":0.2084510991,\"2435\":null,\"2436\":0.2591241337,\"2437\":0.3128005983,\"2438\":0.3405541688,\"2439\":null,\"2440\":0.1718946142,\"2441\":0.1776124417,\"2442\":0.15216222,\"2443\":0.1364872028,\"2444\":0.1568320189,\"2445\":0.1600205265,\"2446\":0.131836141,\"2447\":0.0,\"2448\":0.1984016373,\"2449\":0.2042275682,\"2450\":0.1428571429,\"2451\":null,\"2452\":0.1822504781,\"2453\":0.16626704,\"2454\":0.1666833181,\"2455\":0.1896409042,\"2456\":0.1200007375,\"2457\":0.1950336576,\"2458\":0.1315730657,\"2459\":0.1617028412,\"2460\":0.0098148946,\"2461\":0.0091114422,\"2462\":0.0,\"2463\":0.179181768,\"2464\":0.0034554808,\"2465\":0.0880796014,\"2466\":0.3352984882,\"2467\":0.1349876462,\"2468\":0.2043915954,\"2469\":0.1448000998,\"2470\":null,\"2471\":0.0,\"2472\":0.219808409,\"2473\":0.2375259197,\"2474\":0.0008296955,\"2475\":0.1467180651,\"2476\":0.2482250288,\"2477\":0.2875218136,\"2478\":0.205514976,\"2479\":0.1028333342,\"2480\":0.1876958277,\"2481\":null,\"2482\":0.2810975445,\"2483\":0.3453088883,\"2484\":null,\"2485\":null,\"2486\":0.2557936414,\"2487\":0.2141517928,\"2488\":0.1874525756,\"2489\":0.446958575,\"2490\":0.2570953264,\"2491\":0.1746155971,\"2492\":0.282463721,\"2493\":0.2468248829,\"2494\":0.1940190555,\"2495\":0.1459184567,\"2496\":0.097521227,\"2497\":0.2010055293,\"2498\":0.1131021972,\"2499\":0.1356940005,\"2500\":null,\"2501\":0.2383098798,\"2502\":0.1181683399,\"2503\":0.2598400595,\"2504\":0.1051512833,\"2505\":0.1546235293,\"2506\":0.1474287773,\"2507\":0.1537538286,\"2508\":0.1419091778,\"2509\":0.0,\"2510\":0.1077857649,\"2511\":0.2078668127,\"2512\":0.2407699997,\"2513\":0.0122872917,\"2514\":0.1550349997,\"2515\":0.1747024038,\"2516\":0.0,\"2517\":0.1762473927,\"2518\":null,\"2519\":0.1251326666,\"2520\":0.2327253508,\"2521\":0.0875225752,\"2522\":null,\"2523\":0.1682486009,\"2524\":0.1615941927,\"2525\":0.1606331104,\"2526\":0.2229710064,\"2527\":0.1970324161,\"2528\":null,\"2529\":0.2011858901,\"2530\":0.1850547338,\"2531\":0.1793399718,\"2532\":null,\"2533\":0.2159564862,\"2534\":null,\"2535\":0.1251525788,\"2536\":0.1936498285,\"2537\":null,\"2538\":0.2064777483,\"2539\":0.1373115408,\"2540\":0.1731671644,\"2541\":0.1789685051,\"2542\":0.2690250813,\"2543\":0.0932843481,\"2544\":0.233208941,\"2545\":0.1346812221,\"2546\":0.1644204959,\"2547\":null,\"2548\":null,\"2549\":0.1340635415,\"2550\":null,\"2551\":0.120131517,\"2552\":0.2869973573,\"2553\":0.1787714465,\"2554\":0.1749876776,\"2555\":0.195750516,\"2556\":0.3383620821,\"2557\":0.2827783147,\"2558\":null,\"2559\":0.1009752597,\"2560\":0.3661872518,\"2561\":0.2029974513,\"2562\":0.0042569218,\"2563\":0.2245012719,\"2564\":0.171776663,\"2565\":0.1432540465,\"2566\":0.1980324379,\"2567\":null,\"2568\":0.1541895082,\"2569\":0.1344867376,\"2570\":0.3562546341,\"2571\":0.281907421,\"2572\":0.2960685027,\"2573\":0.1218232937,\"2574\":0.2067639569,\"2575\":0.1855428739,\"2576\":0.2079957512,\"2577\":0.1062134727,\"2578\":0.1849767305,\"2579\":0.0199798566,\"2580\":0.1806981347,\"2581\":0.1290260765,\"2582\":0.3909570351,\"2583\":0.1660157402,\"2584\":0.2118472166,\"2585\":0.2056800735,\"2586\":0.2162019974,\"2587\":0.182568244,\"2588\":0.2715007311,\"2589\":0.2091745289,\"2590\":0.0405017383,\"2591\":0.2899625008,\"2592\":0.2061600543,\"2593\":0.0,\"2594\":0.2092947548,\"2595\":0.0978679913,\"2596\":0.2026361678,\"2597\":0.0,\"2598\":0.1635640057,\"2599\":0.1361004911,\"2600\":0.220567302,\"2601\":null,\"2602\":0.1523280862,\"2603\":0.154198311,\"2604\":0.2555749487,\"2605\":0.0075979646,\"2606\":0.0,\"2607\":0.0,\"2608\":0.01825596,\"2609\":0.2111376111,\"2610\":0.1471238329,\"2611\":0.1202808354,\"2612\":0.2547530589,\"2613\":0.2598695992,\"2614\":0.2724183474,\"2615\":0.1716454498,\"2616\":0.0902612124,\"2617\":0.2080669319,\"2618\":0.2075773532,\"2619\":0.1607661607,\"2620\":0.1561790476,\"2621\":0.2205639949,\"2622\":0.0012882428,\"2623\":0.1253305475,\"2624\":0.293007656,\"2625\":0.1837888351,\"2626\":0.3052712642,\"2627\":0.0063620517,\"2628\":0.1726506679,\"2629\":0.165646669,\"2630\":0.1692865925,\"2631\":0.1197187701,\"2632\":0.0,\"2633\":0.0023523966,\"2634\":0.1387178467,\"2635\":null,\"2636\":0.1994984925,\"2637\":null,\"2638\":0.2241826486,\"2639\":0.2151024537,\"2640\":0.0,\"2641\":0.0745299871,\"2642\":0.1605319919,\"2643\":0.223282907,\"2644\":0.1254429784,\"2645\":null,\"2646\":0.0,\"2647\":null,\"2648\":0.0003214786,\"2649\":0.1034877636,\"2650\":0.2702135358,\"2651\":0.2507885674,\"2652\":0.1255019253,\"2653\":0.1634766129,\"2654\":0.2141391423,\"2655\":0.2017818889,\"2656\":0.158068284,\"2657\":0.1247811754,\"2658\":0.1398859634,\"2659\":0.196179225,\"2660\":0.0,\"2661\":0.161488916,\"2662\":0.1346406912,\"2663\":0.3088420179,\"2664\":0.2100448338,\"2665\":0.1135700224,\"2666\":0.1339130017,\"2667\":0.1041332481,\"2668\":0.1436213836,\"2669\":0.1951095336,\"2670\":0.0812891579,\"2671\":0.1668933441,\"2672\":0.0003337911,\"2673\":null,\"2674\":null,\"2675\":0.251569281,\"2676\":0.1069129644,\"2677\":0.113645988,\"2678\":0.093004784,\"2679\":0.1430074685,\"2680\":0.1848043219,\"2681\":0.1300944341,\"2682\":0.1891518751,\"2683\":0.103510906,\"2684\":0.0,\"2685\":0.0,\"2686\":0.0356299499,\"2687\":0.204721516,\"2688\":0.0100459479,\"2689\":0.0010112956,\"2690\":0.0031098137,\"2691\":0.2636963296,\"2692\":0.071336656,\"2693\":0.1333989564,\"2694\":0.1968978055,\"2695\":null,\"2696\":0.3395923067,\"2697\":0.2945831608,\"2698\":0.1291793823,\"2699\":null,\"2700\":0.3511210151,\"2701\":0.1493324479,\"2702\":0.1102574886,\"2703\":0.11878119,\"2704\":0.0969117673,\"2705\":0.1047314967,\"2706\":0.1484387438,\"2707\":0.2029246737,\"2708\":0.1565912536,\"2709\":0.1030646363,\"2710\":0.1775426017,\"2711\":0.1608825687,\"2712\":0.0035346202,\"2713\":0.2129534179,\"2714\":0.2486916082,\"2715\":0.2387244403,\"2716\":null,\"2717\":0.2093313948,\"2718\":0.1685259767,\"2719\":0.0696799467,\"2720\":0.196447175,\"2721\":null,\"2722\":0.0,\"2723\":0.1018855338,\"2724\":0.1919801022,\"2725\":0.159283966,\"2726\":0.1790437356,\"2727\":0.1951570968,\"2728\":0.2659946448,\"2729\":0.0992902566,\"2730\":0.1863985852,\"2731\":0.072391528,\"2732\":0.1542173194,\"2733\":null,\"2734\":0.0,\"2735\":0.1876199738,\"2736\":0.2935175822,\"2737\":0.2931077228,\"2738\":0.3125616063,\"2739\":0.1095996477,\"2740\":0.0109226834,\"2741\":0.1942146403,\"2742\":0.337205874,\"2743\":0.0,\"2744\":0.255678728,\"2745\":0.2235935861,\"2746\":0.0,\"2747\":0.2276844464,\"2748\":0.0664519567,\"2749\":0.1727516292,\"2750\":0.1153452073,\"2751\":0.1818459245,\"2752\":0.1998275777,\"2753\":0.1953574019,\"2754\":0.188953839,\"2755\":0.3229904818,\"2756\":null,\"2757\":0.0,\"2758\":0.1616084486,\"2759\":0.2315918873,\"2760\":0.1825240208,\"2761\":0.2145241008,\"2762\":0.2032670466,\"2763\":0.1643285656,\"2764\":null,\"2765\":0.1544203825,\"2766\":0.0,\"2767\":0.0,\"2768\":0.1535601287,\"2769\":0.1617302541,\"2770\":0.2049406911,\"2771\":0.2011838608,\"2772\":0.2770431536,\"2773\":0.2165960497,\"2774\":0.1342592919,\"2775\":0.1505030643,\"2776\":0.2036782678,\"2777\":0.2438231321,\"2778\":0.2131132912,\"2779\":0.1935924641,\"2780\":0.1666026373,\"2781\":0.0,\"2782\":0.1786244552,\"2783\":0.2535503619,\"2784\":0.1800415216,\"2785\":0.1603904537,\"2786\":0.2062628861,\"2787\":0.1792569681,\"2788\":0.2449026451,\"2789\":0.2340508982,\"2790\":0.2013228334,\"2791\":0.3281893763,\"2792\":0.1797180185,\"2793\":0.2329046086,\"2794\":0.0235404959,\"2795\":null,\"2796\":null,\"2797\":0.2701888764,\"2798\":0.1291775474,\"2799\":null,\"2800\":null,\"2801\":0.1663604854,\"2802\":0.126385341,\"2803\":0.0,\"2804\":0.1697105839,\"2805\":0.2581357207,\"2806\":0.2340923951,\"2807\":0.1968940789,\"2808\":null,\"2809\":0.1624319121,\"2810\":0.2452676695,\"2811\":0.1940128332,\"2812\":null,\"2813\":0.1653530788,\"2814\":0.1304604091,\"2815\":0.1601104565,\"2816\":0.1438713275,\"2817\":0.1126088225,\"2818\":0.202446414,\"2819\":null,\"2820\":0.142295704,\"2821\":0.2136358499,\"2822\":0.1615091186,\"2823\":0.1295517889,\"2824\":0.1241442482,\"2825\":null,\"2826\":0.0,\"2827\":0.1869974968,\"2828\":null,\"2829\":0.1826991787,\"2830\":0.1384749831,\"2831\":0.0927962571,\"2832\":0.1448970239,\"2833\":0.1564186468,\"2834\":0.354076232,\"2835\":0.3298671052,\"2836\":0.1565799284,\"2837\":0.2575661894,\"2838\":0.1742769805,\"2839\":null,\"2840\":0.0408608166,\"2841\":0.1862213809,\"2842\":0.0126338077,\"2843\":0.2458781197,\"2844\":null,\"2845\":null,\"2846\":null,\"2847\":0.0052331878,\"2848\":0.0957932551,\"2849\":0.3303569433,\"2850\":0.1883152064,\"2851\":null,\"2852\":null,\"2853\":0.1286195361,\"2854\":null,\"2855\":0.1012068842,\"2856\":0.2061120456,\"2857\":0.1820362281,\"2858\":null,\"2859\":0.1969929208,\"2860\":null,\"2861\":null,\"2862\":0.2173529502,\"2863\":0.2129886073,\"2864\":0.2094446151,\"2865\":0.2316781692,\"2866\":0.2150213878,\"2867\":0.1676030523,\"2868\":null,\"2869\":0.1436935971,\"2870\":0.0,\"2871\":0.1411880883,\"2872\":0.1726758484,\"2873\":0.1816263964,\"2874\":null,\"2875\":0.2261315137,\"2876\":0.147266437,\"2877\":null,\"2878\":0.1499242819,\"2879\":0.193094424,\"2880\":0.2159321,\"2881\":0.2203830121,\"2882\":0.0412113933,\"2883\":null,\"2884\":0.2690669655,\"2885\":null,\"2886\":0.1806856839,\"2887\":0.169516271,\"2888\":0.2892669015,\"2889\":0.2168875521,\"2890\":0.1619823178,\"2891\":0.1612251441,\"2892\":null,\"2893\":null,\"2894\":0.0,\"2895\":0.1295680617,\"2896\":0.2727095663,\"2897\":0.142807342,\"2898\":null,\"2899\":null,\"2900\":0.1663865342,\"2901\":0.1321298763,\"2902\":0.1549848943,\"2903\":0.1525766702,\"2904\":0.0,\"2905\":0.1666658696,\"2906\":0.2285726657,\"2907\":0.1459804984,\"2908\":0.1458647484,\"2909\":null,\"2910\":0.3237693141,\"2911\":0.0,\"2912\":0.1245734908,\"2913\":0.1756057939,\"2914\":0.17590986,\"2915\":0.2770311673,\"2916\":0.1846752382,\"2917\":0.2381746717,\"2918\":0.1475912625,\"2919\":0.1664224545,\"2920\":0.1778356348,\"2921\":0.1917841629,\"2922\":0.0002781198,\"2923\":null,\"2924\":null,\"2925\":0.0242421407,\"2926\":0.3102730098,\"2927\":0.1220122566,\"2928\":0.201400083,\"2929\":0.1663558994,\"2930\":0.1018975789,\"2931\":0.1727315386,\"2932\":0.2515229969,\"2933\":0.1886843162,\"2934\":0.1401811589,\"2935\":0.1661208971,\"2936\":0.205775001,\"2937\":null,\"2938\":0.1870524642,\"2939\":0.3361528808,\"2940\":0.2539924407,\"2941\":0.0,\"2942\":0.2080393288,\"2943\":0.3146281103,\"2944\":0.159452115,\"2945\":0.1786524383,\"2946\":0.2265524854,\"2947\":null,\"2948\":0.2024875762,\"2949\":0.1998864715,\"2950\":0.1959730129,\"2951\":0.1501831526,\"2952\":0.1768918171,\"2953\":0.1796769492,\"2954\":0.4126866798,\"2955\":0.1778280647,\"2956\":0.1796669477,\"2957\":null,\"2958\":0.1497623102,\"2959\":0.1564715282,\"2960\":0.2276391295,\"2961\":0.0852426616,\"2962\":0.1327248816,\"2963\":null,\"2964\":null,\"2965\":0.1727835451,\"2966\":0.1866778952,\"2967\":0.2363685897,\"2968\":0.2237949796,\"2969\":0.3045461762,\"2970\":null,\"2971\":0.323477178,\"2972\":0.0833915894,\"2973\":0.1985297366,\"2974\":null,\"2975\":0.1676979129,\"2976\":null,\"2977\":0.2040949865,\"2978\":0.1064648414,\"2979\":0.1118618033,\"2980\":0.2055128922,\"2981\":0.1083217072,\"2982\":0.1676539235,\"2983\":0.0,\"2984\":0.1307584783,\"2985\":0.1676643518,\"2986\":0.1408189546,\"2987\":null,\"2988\":0.0349863673,\"2989\":0.1777230796,\"2990\":null,\"2991\":0.1844500179,\"2992\":0.0,\"2993\":null,\"2994\":0.0959959881,\"2995\":0.2237305178,\"2996\":0.1731337232,\"2997\":0.1501371459,\"2998\":0.3557624238,\"2999\":0.0,\"3000\":0.1542931523,\"3001\":0.1166431591,\"3002\":0.1173737185,\"3003\":0.201531589,\"3004\":0.1916722453,\"3005\":0.2422122699,\"3006\":0.1503197219,\"3007\":null,\"3008\":0.2253514753,\"3009\":0.0,\"3010\":0.1469616564,\"3011\":null,\"3012\":0.2232184193,\"3013\":0.249210274,\"3014\":0.1872443363,\"3015\":null,\"3016\":null,\"3017\":0.2772446649,\"3018\":0.1323316574,\"3019\":0.150995256,\"3020\":0.1830428692,\"3021\":0.2755363017,\"3022\":0.1449039154,\"3023\":0.1101077514,\"3024\":0.0,\"3025\":0.2014589527,\"3026\":0.1740437562,\"3027\":0.1950722175,\"3028\":0.2821598275,\"3029\":0.1796411641,\"3030\":0.1463401932,\"3031\":0.193850533,\"3032\":null,\"3033\":0.1812902482,\"3034\":0.2419936907,\"3035\":0.1640954958,\"3036\":0.139937925,\"3037\":0.2160729717,\"3038\":0.1819139959,\"3039\":0.1585163411,\"3040\":0.1554037524,\"3041\":0.1338121764,\"3042\":0.190657911,\"3043\":0.2001972841,\"3044\":null,\"3045\":0.1853374314,\"3046\":0.2056966898,\"3047\":0.1490922954,\"3048\":0.2991619719,\"3049\":0.340953875,\"3050\":0.0,\"3051\":null,\"3052\":0.1539262129,\"3053\":0.1717667379,\"3054\":0.2367980384,\"3055\":0.1583437042,\"3056\":0.3090489973,\"3057\":null,\"3058\":0.2618310803,\"3059\":null,\"3060\":null,\"3061\":0.2442771639,\"3062\":0.4477128512,\"3063\":0.2938749994,\"3064\":null,\"3065\":0.1478241291,\"3066\":0.2013891494,\"3067\":0.2453084616,\"3068\":0.293834286,\"3069\":0.3220312566,\"3070\":0.0230277504,\"3071\":0.1150922427,\"3072\":0.2077313413,\"3073\":0.0,\"3074\":0.288026803,\"3075\":0.1445152551,\"3076\":0.1180850483,\"3077\":0.1860545734,\"3078\":0.2140733668,\"3079\":0.0186287755,\"3080\":0.1775389584,\"3081\":0.1559715269,\"3082\":0.1800812083,\"3083\":0.2350646874,\"3084\":0.2584885811,\"3085\":0.2467309323,\"3086\":0.0769880029,\"3087\":0.0,\"3088\":null,\"3089\":0.2291368865,\"3090\":0.2375326042,\"3091\":0.1059729454,\"3092\":0.1381578465,\"3093\":0.1316558838,\"3094\":0.0,\"3095\":0.1623530196,\"3096\":0.1813383027,\"3097\":null,\"3098\":0.1351904257,\"3099\":0.1780626247,\"3100\":0.0057998867,\"3101\":0.191901544,\"3102\":0.2836323291,\"3103\":0.0641729872,\"3104\":0.0,\"3105\":0.1915129711,\"3106\":0.1866575293,\"3107\":0.1979406369,\"3108\":0.2193745715,\"3109\":null,\"3110\":0.2895071142,\"3111\":0.1456766233,\"3112\":0.2324504523,\"3113\":0.2227634651,\"3114\":0.2896116256,\"3115\":0.1550244854,\"3116\":0.1557775864,\"3117\":0.1200515848,\"3118\":0.2930826777,\"3119\":0.191771365,\"3120\":null,\"3121\":0.2017136551,\"3122\":null,\"3123\":0.3722585341,\"3124\":0.1743375103,\"3125\":0.0,\"3126\":0.3781890124,\"3127\":null,\"3128\":null,\"3129\":0.1430713731,\"3130\":0.18300113,\"3131\":null,\"3132\":0.1107954524,\"3133\":0.1660428565,\"3134\":0.230227738,\"3135\":0.1502193771,\"3136\":0.1879213353,\"3137\":null,\"3138\":0.0745689213,\"3139\":0.1745740636,\"3140\":0.1998043839,\"3141\":0.1366528199,\"3142\":0.2194305074,\"3143\":0.1501170936,\"3144\":0.1717634397,\"3145\":0.1685730554,\"3146\":0.2004366909,\"3147\":0.0,\"3148\":0.1939206948,\"3149\":null,\"3150\":0.1988219805,\"3151\":null,\"3152\":0.2679688755,\"3153\":0.1501663407,\"3154\":0.2110044817,\"3155\":0.1803867732,\"3156\":0.2219016591,\"3157\":0.1837632379,\"3158\":0.2345492915,\"3159\":0.2452334159,\"3160\":0.2508036981,\"3161\":0.1241523663,\"3162\":0.2001939237,\"3163\":null,\"3164\":0.2635108526,\"3165\":0.192333132,\"3166\":0.1557458343,\"3167\":0.2078043251,\"3168\":0.1823451048,\"3169\":0.1137884825,\"3170\":0.2498666236,\"3171\":0.2419678397,\"3172\":0.1551657301,\"3173\":0.1245806267,\"3174\":0.1709969533,\"3175\":0.3280229256,\"3176\":0.0025304196,\"3177\":0.1196414332,\"3178\":0.1435852063,\"3179\":null,\"3180\":0.2832445162,\"3181\":0.1299627289,\"3182\":0.1541340792,\"3183\":0.0757799049,\"3184\":null,\"3185\":0.0956257906,\"3186\":0.0103245728,\"3187\":null,\"3188\":null,\"3189\":0.0,\"3190\":0.1488559226,\"3191\":0.1415898059,\"3192\":null,\"3193\":0.3318346164,\"3194\":0.39949132,\"3195\":0.122896031,\"3196\":0.0004711615,\"3197\":0.2777044191,\"3198\":0.1654333402,\"3199\":0.3170949567,\"3200\":0.4996235092,\"3201\":0.1796536672,\"3202\":0.0,\"3203\":0.2359107781,\"3204\":null,\"3205\":0.2300937218,\"3206\":0.0,\"3207\":0.189889103,\"3208\":0.2149216309,\"3209\":0.2100228357,\"3210\":null,\"3211\":0.1382414016,\"3212\":null,\"3213\":0.1395272877,\"3214\":0.1790962814,\"3215\":0.217885796,\"3216\":0.2310863314,\"3217\":0.176282652,\"3218\":null,\"3219\":0.3760744335,\"3220\":0.2863633857,\"3221\":0.1304316116,\"3222\":0.1710384285,\"3223\":0.2730731964,\"3224\":0.2109610918,\"3225\":0.19023046,\"3226\":0.1507040674,\"3227\":0.1965957891,\"3228\":0.336662948,\"3229\":null,\"3230\":0.1753035278,\"3231\":0.2038200025,\"3232\":0.1848515203,\"3233\":0.1453547726,\"3234\":0.1662519387,\"3235\":0.1816891807,\"3236\":0.0072457949,\"3237\":0.173740235,\"3238\":0.0546409693,\"3239\":0.1491479102,\"3240\":null,\"3241\":0.1285303474,\"3242\":0.1939061563,\"3243\":0.1369767284,\"3244\":0.0850360997,\"3245\":0.0887951005,\"3246\":0.0287319469,\"3247\":0.3915110521,\"3248\":0.1490617791,\"3249\":0.1459811392,\"3250\":0.0008161229,\"3251\":0.1042720843,\"3252\":0.1460974244,\"3253\":null,\"3254\":0.2106602771,\"3255\":null,\"3256\":0.2487715821,\"3257\":0.164593605,\"3258\":null,\"3259\":0.3162463919,\"3260\":0.0,\"3261\":0.0,\"3262\":0.1561095344,\"3263\":0.1801467838,\"3264\":0.1504647572,\"3265\":0.2664275117,\"3266\":0.2217562581,\"3267\":0.2482784606,\"3268\":0.3393632355,\"3269\":0.1458816913,\"3270\":0.163416823,\"3271\":0.1691009932,\"3272\":0.1679208381,\"3273\":0.2247404565,\"3274\":null,\"3275\":0.1231145142,\"3276\":0.2383156891,\"3277\":0.1918534453,\"3278\":0.1923915163,\"3279\":0.1421277427,\"3280\":0.1694062534,\"3281\":0.1446100515,\"3282\":0.3295135516,\"3283\":0.0337235975,\"3284\":0.0,\"3285\":0.1237369858,\"3286\":0.1345169452,\"3287\":0.1838992841,\"3288\":0.1113096505,\"3289\":0.224109476,\"3290\":0.2868869222,\"3291\":0.1208676525,\"3292\":0.1358095177,\"3293\":0.1771519343,\"3294\":0.3358206033,\"3295\":0.2086035341,\"3296\":null,\"3297\":0.194125272,\"3298\":0.2381139614,\"3299\":0.2478326805,\"3300\":null,\"3301\":0.2603446356,\"3302\":0.1873686949,\"3303\":0.1710760458,\"3304\":0.1424444666,\"3305\":0.2675891663,\"3306\":0.1485362608,\"3307\":0.2050596153,\"3308\":0.1439987465,\"3309\":0.0012114604,\"3310\":0.1418138925,\"3311\":0.0,\"3312\":0.3152597236,\"3313\":0.1711388564,\"3314\":0.1469699919,\"3315\":0.2613604612,\"3316\":null,\"3317\":0.1600139596,\"3318\":0.2092006319,\"3319\":null,\"3320\":0.2071823795,\"3321\":0.2365714898,\"3322\":0.2394147392,\"3323\":0.1806501628,\"3324\":0.2219021173,\"3325\":0.0,\"3326\":0.2976591568,\"3327\":0.1452587658,\"3328\":0.2037494423,\"3329\":0.1534130744,\"3330\":null,\"3331\":0.2928518911,\"3332\":0.1620030049,\"3333\":0.1905963766,\"3334\":0.2023093728,\"3335\":0.0991828447,\"3336\":null,\"3337\":0.1390386412,\"3338\":0.2122523722,\"3339\":null,\"3340\":null,\"3341\":0.3280787195,\"3342\":0.1585651474,\"3343\":0.1263841265,\"3344\":0.1863369131,\"3345\":0.2279826236,\"3346\":0.1823932578,\"3347\":null,\"3348\":0.1445339818,\"3349\":0.2688678716,\"3350\":0.1916081568,\"3351\":0.1649849797,\"3352\":0.2043090434,\"3353\":0.1323407135,\"3354\":0.1519733821,\"3355\":0.2016238283,\"3356\":0.2511144646,\"3357\":0.1501832731,\"3358\":0.0972824169,\"3359\":0.249257785,\"3360\":0.3247045462,\"3361\":0.18239171,\"3362\":0.1685394945,\"3363\":0.1843741328,\"3364\":null,\"3365\":0.1817905457,\"3366\":0.1020133008,\"3367\":0.2024824233,\"3368\":0.0042003351,\"3369\":0.0015292067,\"3370\":0.0,\"3371\":0.175622109,\"3372\":0.2088436169,\"3373\":0.0929978612,\"3374\":0.2070754681,\"3375\":0.2031623381,\"3376\":null,\"3377\":0.2004611404,\"3378\":0.1869230587,\"3379\":0.164082651,\"3380\":0.1088497001,\"3381\":0.2390645478,\"3382\":0.0,\"3383\":0.2961304476,\"3384\":0.2283211689,\"3385\":0.1811702158,\"3386\":0.0968445887,\"3387\":0.1954996456,\"3388\":0.1874825007,\"3389\":null,\"3390\":0.2594301044,\"3391\":0.1867952218,\"3392\":0.1032868603,\"3393\":0.0020127932,\"3394\":0.0957528794,\"3395\":null,\"3396\":0.3031466167,\"3397\":0.1930626964,\"3398\":null,\"3399\":0.1234978321,\"3400\":0.2437531652,\"3401\":null,\"3402\":null,\"3403\":0.1297882977,\"3404\":null,\"3405\":0.1717875124,\"3406\":0.344914119,\"3407\":0.1383494031,\"3408\":0.1703706617,\"3409\":0.2025853473,\"3410\":0.2033234814,\"3411\":0.2940208649,\"3412\":0.1937916538,\"3413\":0.0503557279,\"3414\":null,\"3415\":0.2770756274,\"3416\":0.1891047837,\"3417\":0.1175687165,\"3418\":0.006708983,\"3419\":0.2964151186,\"3420\":0.1467024945,\"3421\":null,\"3422\":0.0987818512,\"3423\":0.1821646365,\"3424\":0.1934886963,\"3425\":0.0,\"3426\":0.2480115997,\"3427\":0.1284934693,\"3428\":0.1964851035,\"3429\":null,\"3430\":0.1395019304,\"3431\":null,\"3432\":0.2439757568,\"3433\":0.08956134,\"3434\":null,\"3435\":0.1738312862,\"3436\":0.2004524297,\"3437\":0.032885475,\"3438\":0.1175993028,\"3439\":0.219680749,\"3440\":0.1197488942,\"3441\":0.2974011742,\"3442\":null,\"3443\":0.1670121091,\"3444\":0.2186791951,\"3445\":0.1732390845,\"3446\":0.3313120863,\"3447\":0.1020593047,\"3448\":0.0040292668,\"3449\":0.0589142373,\"3450\":0.3092811133,\"3451\":0.2706657516,\"3452\":null,\"3453\":0.1468106571,\"3454\":null,\"3455\":0.0706539941,\"3456\":0.3140140257,\"3457\":null,\"3458\":0.0062584153,\"3459\":0.0,\"3460\":0.129373976,\"3461\":0.1722011815,\"3462\":0.1338961764,\"3463\":0.1619068045,\"3464\":0.1183569173,\"3465\":null,\"3466\":0.3184810315,\"3467\":0.2242549392,\"3468\":0.2057586559,\"3469\":0.1756988264,\"3470\":0.2007063846,\"3471\":0.1551528879,\"3472\":0.189057728,\"3473\":null,\"3474\":0.1715306705,\"3475\":0.1615635529,\"3476\":0.0949674258,\"3477\":null,\"3478\":0.1752734585,\"3479\":0.0,\"3480\":0.1373367552,\"3481\":0.151313105,\"3482\":0.2800834589,\"3483\":0.3386954239,\"3484\":0.3283985917,\"3485\":0.1239742737,\"3486\":0.2976245134,\"3487\":0.2010513088,\"3488\":0.1537416381,\"3489\":0.1986757291,\"3490\":0.1753871913,\"3491\":0.2002196049,\"3492\":0.1338220452,\"3493\":0.1436495884,\"3494\":0.1893809589,\"3495\":0.1938382077,\"3496\":0.2620504469,\"3497\":0.2327153897,\"3498\":0.1586428244,\"3499\":0.2151096044,\"3500\":0.2206643233,\"3501\":null,\"3502\":0.197759802,\"3503\":0.1222815072,\"3504\":0.0,\"3505\":0.1316829669,\"3506\":0.0,\"3507\":0.0063938721,\"3508\":null,\"3509\":0.2661568166,\"3510\":0.0708315776,\"3511\":0.1744889239,\"3512\":0.1749737449,\"3513\":0.2051330243,\"3514\":0.2667153273,\"3515\":0.1771555187,\"3516\":0.1478654061,\"3517\":0.1622216523,\"3518\":0.1555410155,\"3519\":0.0453809585,\"3520\":null,\"3521\":0.2280814812,\"3522\":0.2201453854,\"3523\":0.2102479587,\"3524\":0.196125447,\"3525\":0.1249457359,\"3526\":null,\"3527\":0.3460990354,\"3528\":0.114462768,\"3529\":0.0742309747,\"3530\":0.3942475476,\"3531\":0.2659613233,\"3532\":0.0,\"3533\":0.1436391495,\"3534\":0.1461884673,\"3535\":0.2089729799,\"3536\":0.1345073722,\"3537\":0.2179303983,\"3538\":0.2005014376,\"3539\":0.3192561635,\"3540\":0.2557766658,\"3541\":0.1791573391,\"3542\":null,\"3543\":0.0,\"3544\":0.1608668451,\"3545\":0.1090891865,\"3546\":null,\"3547\":0.1129813017,\"3548\":0.0882336995,\"3549\":null,\"3550\":0.2041455553,\"3551\":null,\"3552\":0.248429564,\"3553\":0.0,\"3554\":0.1332946736,\"3555\":0.1511279031,\"3556\":null,\"3557\":null,\"3558\":null,\"3559\":0.025803045,\"3560\":0.1841968566,\"3561\":0.1865126972,\"3562\":null,\"3563\":0.095404817,\"3564\":0.1886277275,\"3565\":0.2664154025,\"3566\":0.1559082234,\"3567\":0.213027382,\"3568\":0.1864343025,\"3569\":0.2173531958,\"3570\":null,\"3571\":null,\"3572\":null,\"3573\":0.1726099955,\"3574\":0.1981668363,\"3575\":0.2290589027,\"3576\":0.1788929268,\"3577\":0.1456694406,\"3578\":0.1346107856,\"3579\":0.1677654878,\"3580\":0.311996692,\"3581\":0.3567181926,\"3582\":0.3172276393,\"3583\":0.1132809421,\"3584\":0.2040381491,\"3585\":0.2343115161,\"3586\":0.2510372341,\"3587\":0.252901522,\"3588\":0.2049513517,\"3589\":0.1271138884,\"3590\":0.0009620442,\"3591\":0.1837920789,\"3592\":0.1871749076,\"3593\":0.3149285329,\"3594\":null,\"3595\":0.2633825253,\"3596\":null,\"3597\":0.1119488549,\"3598\":0.2045208464,\"3599\":0.2489013259,\"3600\":0.1195272732,\"3601\":0.1310035969},\"normalized profile?Map6?1k\":{\"0\":null,\"1\":0.1576139263,\"2\":0.3846560038,\"3\":0.223267792,\"4\":0.1031342683,\"5\":0.0901996595,\"6\":0.3741394591,\"7\":null,\"8\":0.233832725,\"9\":0.145819695,\"10\":0.2648455684,\"11\":0.10495313,\"12\":0.0776891521,\"13\":0.0800468021,\"14\":0.206406751,\"15\":null,\"16\":null,\"17\":0.3328376534,\"18\":null,\"19\":0.2882921085,\"20\":0.3478552138,\"21\":0.3462918243,\"22\":null,\"23\":0.2052015955,\"24\":0.2177616816,\"25\":0.1921174984,\"26\":null,\"27\":0.355406055,\"28\":0.4667300757,\"29\":0.3920255266,\"30\":0.3288272614,\"31\":0.2180099177,\"32\":0.1298495289,\"33\":0.2084791677,\"34\":0.1055396209,\"35\":0.2019724668,\"36\":0.1062199145,\"37\":0.1579265958,\"38\":0.1863264652,\"39\":0.2253432538,\"40\":0.1901182252,\"41\":0.3703770714,\"42\":0.3506313656,\"43\":0.204840257,\"44\":0.2006211051,\"45\":0.2097030535,\"46\":0.2200774622,\"47\":0.2164834042,\"48\":0.2032980596,\"49\":0.2040864647,\"50\":0.1856248437,\"51\":0.2207636331,\"52\":null,\"53\":0.2585126661,\"54\":0.269520258,\"55\":0.105111664,\"56\":0.1750547046,\"57\":0.1259509529,\"58\":0.2716804185,\"59\":0.0679403262,\"60\":0.0840119698,\"61\":0.0911223606,\"62\":0.2226315325,\"63\":0.2474376968,\"64\":0.3095579814,\"65\":0.116005544,\"66\":0.1020401268,\"67\":0.1216115102,\"68\":0.3782727353,\"69\":0.2336018716,\"70\":0.34610384,\"71\":0.2087301643,\"72\":0.2203319806,\"73\":0.3499056515,\"74\":0.2127257621,\"75\":0.2710287493,\"76\":0.1204711582,\"77\":0.204761506,\"78\":0.1531172206,\"79\":0.2516947299,\"80\":0.077027911,\"81\":0.0880644984,\"82\":0.3329969358,\"83\":0.089019981,\"84\":0.2180200222,\"85\":0.2139612804,\"86\":0.26972637,\"87\":0.195550545,\"88\":0.1950094787,\"89\":0.213215832,\"90\":0.0406974487,\"91\":0.3326575561,\"92\":0.1740058458,\"93\":0.191251133,\"94\":0.2152226221,\"95\":null,\"96\":0.0896047239,\"97\":0.1219952219,\"98\":0.1149289543,\"99\":0.1961612511,\"100\":0.2598466071,\"101\":0.1946743493,\"102\":0.1095539213,\"103\":0.3568529782,\"104\":0.1895461501,\"105\":0.0981998423,\"106\":0.0887836527,\"107\":0.0851988559,\"108\":0.0874732253,\"109\":0.0760789318,\"110\":0.0664744382,\"111\":0.074845714,\"112\":0.0918449985,\"113\":0.1025713961,\"114\":0.0937607862,\"115\":0.0940017225,\"116\":0.0894756594,\"117\":0.1652582132,\"118\":0.1185182479,\"119\":0.1005572753,\"120\":0.2326786571,\"121\":0.1188742353,\"122\":0.1146436884,\"123\":0.064947613,\"124\":0.2251553562,\"125\":0.3914077048,\"126\":0.2163560954,\"127\":null,\"128\":0.1759675012,\"129\":0.3819137032,\"130\":0.1051809739,\"131\":0.0827468935,\"132\":0.1206808609,\"133\":0.2057499553,\"134\":0.222689634,\"135\":0.1569305111,\"136\":0.0590642456,\"137\":0.1371018334,\"138\":0.1318721517,\"139\":0.0,\"140\":0.059393534,\"141\":0.1869303505,\"142\":0.1836416785,\"143\":0.1747727806,\"144\":null,\"145\":0.1871575407,\"146\":0.1344964914,\"147\":0.1972294303,\"148\":0.0734138775,\"149\":0.1272088742,\"150\":0.348275759,\"151\":0.2034626974,\"152\":0.2005010085,\"153\":0.1720774911,\"154\":0.3280427351,\"155\":0.3492685169,\"156\":0.2185609396,\"157\":0.0773340004,\"158\":0.402754324,\"159\":0.1201406261,\"160\":0.3396584705,\"161\":0.2822141714,\"162\":0.3086768507,\"163\":null,\"164\":0.3402405837,\"165\":0.3574816499,\"166\":0.1933337392,\"167\":0.2013583351,\"168\":0.1215945066,\"169\":0.198202878,\"170\":0.2005308024,\"171\":0.2021928515,\"172\":0.3503384577,\"173\":0.1508579519,\"174\":0.1057624873,\"175\":0.0,\"176\":0.1144670816,\"177\":0.2363664245,\"178\":0.216679658,\"179\":0.2100459957,\"180\":0.1336236422,\"181\":0.0925108688,\"182\":0.2060515656,\"183\":0.2229702565,\"184\":0.1571212045,\"185\":0.3548884444,\"186\":0.1257332608,\"187\":0.1704157286,\"188\":0.2119352856,\"189\":0.0859469694,\"190\":0.2296183854,\"191\":null,\"192\":0.2441693209,\"193\":null,\"194\":null,\"195\":0.1186023555,\"196\":0.1284332907,\"197\":0.3348129831,\"198\":0.3219577079,\"199\":0.325830342,\"200\":null,\"201\":0.1835536344,\"202\":0.3463322622,\"203\":0.2165276818,\"204\":0.192866851,\"205\":0.3592507697,\"206\":0.1882012378,\"207\":0.1269401734,\"208\":null,\"209\":null,\"210\":0.1916260114,\"211\":0.1311856318,\"212\":0.4507586771,\"213\":0.1713970109,\"214\":0.1026148606,\"215\":0.2105762949,\"216\":0.3872650996,\"217\":0.2041352827,\"218\":0.3072334978,\"219\":0.3921284151,\"220\":0.1542544186,\"221\":0.0512900023,\"222\":0.3577071595,\"223\":0.2052257803,\"224\":0.1939007638,\"225\":0.0,\"226\":0.1219441066,\"227\":0.2563969791,\"228\":0.3627482983,\"229\":0.275397693,\"230\":0.0971690789,\"231\":0.1371190692,\"232\":0.1064134216,\"233\":0.0859097793,\"234\":0.130654453,\"235\":0.0864267308,\"236\":0.0962247197,\"237\":0.0898549529,\"238\":0.0983605137,\"239\":0.100385258,\"240\":0.1385424861,\"241\":0.4000536602,\"242\":null,\"243\":0.322972798,\"244\":0.244951672,\"245\":0.1340102704,\"246\":0.144187759,\"247\":0.0843051562,\"248\":0.0559791552,\"249\":0.0811596819,\"250\":0.0911292342,\"251\":0.0967578748,\"252\":0.086322171,\"253\":0.0954517505,\"254\":0.0942047414,\"255\":0.0965736135,\"256\":0.0787695568,\"257\":0.0888399567,\"258\":0.0804664774,\"259\":0.0912717769,\"260\":0.0769880019,\"261\":0.0933566117,\"262\":0.0916613558,\"263\":0.0946506575,\"264\":null,\"265\":0.194850333,\"266\":0.0901392359,\"267\":0.0877877269,\"268\":0.1659138736,\"269\":0.1712171191,\"270\":0.4226100377,\"271\":0.0848246788,\"272\":0.2878179648,\"273\":0.4297936964,\"274\":0.2758617864,\"275\":0.2807811669,\"276\":0.2029427432,\"277\":0.095202698,\"278\":0.2255726607,\"279\":0.3650303023,\"280\":null,\"281\":0.0856016964,\"282\":0.2661529063,\"283\":0.3864520974,\"284\":0.354933216,\"285\":0.1970525171,\"286\":0.3874665887,\"287\":0.1220455203,\"288\":0.0728056845,\"289\":0.2157120486,\"290\":0.1575453387,\"291\":0.3321664987,\"292\":0.1596375289,\"293\":0.0720265899,\"294\":0.0983384484,\"295\":0.0750151071,\"296\":0.140846133,\"297\":0.1414601435,\"298\":0.0955405212,\"299\":null,\"300\":0.1810957401,\"301\":null,\"302\":0.1782680308,\"303\":null,\"304\":0.0,\"305\":0.3234461979,\"306\":null,\"307\":0.196770294,\"308\":0.0916241865,\"309\":0.2692432123,\"310\":0.1204752893,\"311\":0.1051223092,\"312\":0.2317504179,\"313\":0.1297454512,\"314\":0.1178457887,\"315\":0.1669346756,\"316\":0.1681532171,\"317\":0.2776374007,\"318\":0.339865394,\"319\":0.1184771139,\"320\":0.3540038313,\"321\":0.2131468388,\"322\":0.0498352184,\"323\":0.1584738372,\"324\":0.0846604924,\"325\":0.1036672154,\"326\":0.1530393858,\"327\":0.1949992619,\"328\":0.0925076265,\"329\":0.0,\"330\":0.1078630495,\"331\":0.0085516147,\"332\":0.0503860394,\"333\":0.1474866871,\"334\":0.2154828412,\"335\":0.1200425948,\"336\":0.1974707754,\"337\":0.0637900891,\"338\":0.1766966618,\"339\":0.2981345566,\"340\":0.2963447771,\"341\":0.2589315286,\"342\":0.0929955916,\"343\":0.2102130941,\"344\":0.1320634352,\"345\":0.1896055151,\"346\":null,\"347\":0.2095920316,\"348\":0.2739921905,\"349\":0.0925318671,\"350\":0.0937886887,\"351\":0.2229675087,\"352\":0.1409708261,\"353\":0.1197434372,\"354\":0.211191469,\"355\":0.0776730245,\"356\":null,\"357\":0.3403867049,\"358\":0.033759015,\"359\":0.1564750741,\"360\":0.2202630924,\"361\":0.1150023439,\"362\":0.2315614073,\"363\":0.1188749326,\"364\":0.1985603296,\"365\":0.1771869933,\"366\":0.2888697119,\"367\":0.1920363244,\"368\":0.145280002,\"369\":0.3599410355,\"370\":0.417031465,\"371\":0.2224349911,\"372\":0.2460013027,\"373\":0.2777324266,\"374\":0.2228306557,\"375\":0.0679389157,\"376\":0.076829537,\"377\":0.1544771962,\"378\":0.3371832309,\"379\":0.0534617032,\"380\":null,\"381\":0.2183239525,\"382\":0.2306428273,\"383\":0.073568025,\"384\":0.2267680409,\"385\":0.2220272823,\"386\":0.1066735005,\"387\":0.1996269742,\"388\":0.1529020003,\"389\":0.2921264793,\"390\":0.2234057291,\"391\":0.1066373517,\"392\":0.2570472602,\"393\":0.2220424809,\"394\":0.3312605835,\"395\":0.0,\"396\":0.1302520012,\"397\":0.2179367681,\"398\":0.1776389821,\"399\":0.2515343656,\"400\":0.3641877957,\"401\":0.3136465309,\"402\":0.1894037203,\"403\":0.0939373985,\"404\":null,\"405\":0.2846078125,\"406\":0.1963126969,\"407\":0.1901062194,\"408\":0.3659081027,\"409\":0.4013518826,\"410\":null,\"411\":0.1815646466,\"412\":0.0,\"413\":0.0736538473,\"414\":0.0702870598,\"415\":0.1315154217,\"416\":0.0806823676,\"417\":null,\"418\":0.089649433,\"419\":0.1324333541,\"420\":0.1209966117,\"421\":0.1446727908,\"422\":0.1034796606,\"423\":0.1698951468,\"424\":0.2218108093,\"425\":0.3376308951,\"426\":0.2181399831,\"427\":0.2709092984,\"428\":0.3011332617,\"429\":0.197465896,\"430\":0.1576323708,\"431\":0.2297358058,\"432\":0.2320344397,\"433\":0.075034296,\"434\":0.1375039835,\"435\":0.3136441501,\"436\":0.1683772792,\"437\":0.1989666003,\"438\":0.3459645438,\"439\":0.3399372697,\"440\":null,\"441\":0.1720099069,\"442\":0.3717604788,\"443\":0.3665538947,\"444\":0.197621228,\"445\":0.0,\"446\":0.1582309279,\"447\":0.1072251473,\"448\":0.1076531077,\"449\":0.175770774,\"450\":0.2523423563,\"451\":0.3314585576,\"452\":0.091904183,\"453\":0.1356023024,\"454\":0.0590242378,\"455\":0.1805755787,\"456\":0.2005200712,\"457\":0.0750203043,\"458\":null,\"459\":0.0530713683,\"460\":0.2111383036,\"461\":0.1534493792,\"462\":0.2230854476,\"463\":0.3259920681,\"464\":0.0883430295,\"465\":0.3195628249,\"466\":0.2043358913,\"467\":0.0,\"468\":0.1397637048,\"469\":0.0164569674,\"470\":0.0970405602,\"471\":0.1776210257,\"472\":0.1101832203,\"473\":0.1068220426,\"474\":0.2000997386,\"475\":0.3316446679,\"476\":0.3202308117,\"477\":0.4628258598,\"478\":null,\"479\":0.2128374546,\"480\":0.1959191331,\"481\":0.1773769709,\"482\":null,\"483\":0.0,\"484\":0.138674452,\"485\":0.2915127468,\"486\":0.1632075472,\"487\":0.2884240476,\"488\":0.1128482066,\"489\":0.1129263883,\"490\":0.1209551542,\"491\":0.1119543208,\"492\":0.1022385583,\"493\":0.1560957083,\"494\":0.0078629422,\"495\":0.1076145959,\"496\":0.0969980474,\"497\":0.2204763011,\"498\":0.1978606563,\"499\":0.2294317166,\"500\":0.0999655177,\"501\":0.282268078,\"502\":0.1013673577,\"503\":0.3354420967,\"504\":0.1966962399,\"505\":0.2524955761,\"506\":null,\"507\":0.2343356583,\"508\":0.2573943321,\"509\":0.2317803862,\"510\":0.3129547699,\"511\":0.0981948131,\"512\":null,\"513\":0.1034924725,\"514\":0.0,\"515\":0.1224714463,\"516\":0.1888258666,\"517\":0.1355591204,\"518\":0.247847325,\"519\":0.4046844677,\"520\":0.0811942899,\"521\":null,\"522\":0.2156162558,\"523\":0.1724718107,\"524\":0.342821909,\"525\":0.3377602364,\"526\":0.1943250009,\"527\":0.1631197098,\"528\":0.0269717867,\"529\":0.3689446357,\"530\":0.1317918146,\"531\":0.138454358,\"532\":0.2180774145,\"533\":0.0,\"534\":0.1688943496,\"535\":0.1506972172,\"536\":0.3434289973,\"537\":0.3249547768,\"538\":0.2810769026,\"539\":0.0783245996,\"540\":0.0,\"541\":null,\"542\":0.2311270976,\"543\":0.1675491781,\"544\":0.1133765671,\"545\":0.2311708358,\"546\":null,\"547\":0.1959653208,\"548\":0.1794068783,\"549\":0.1172878757,\"550\":0.0840673785,\"551\":0.0614711586,\"552\":0.2015918685,\"553\":0.118477175,\"554\":0.0,\"555\":0.193993401,\"556\":0.0812236866,\"557\":0.1440815181,\"558\":0.126329033,\"559\":0.1408474763,\"560\":0.367189115,\"561\":0.3546030454,\"562\":0.3696918848,\"563\":0.1681792994,\"564\":0.1758343504,\"565\":0.0605113036,\"566\":0.036896137,\"567\":0.161564252,\"568\":0.1518186294,\"569\":0.214911789,\"570\":0.1430463284,\"571\":0.1011437008,\"572\":0.1715458009,\"573\":0.1923443067,\"574\":0.3463148283,\"575\":0.239106886,\"576\":0.1735402592,\"577\":0.0928255201,\"578\":0.210314152,\"579\":0.1469077881,\"580\":0.1457005995,\"581\":null,\"582\":0.1929872606,\"583\":0.2274972301,\"584\":0.1596533462,\"585\":0.0816646487,\"586\":0.3217758607,\"587\":0.0835943481,\"588\":0.2755636557,\"589\":null,\"590\":0.1968905702,\"591\":null,\"592\":0.16968923,\"593\":null,\"594\":0.1699752448,\"595\":0.2531051298,\"596\":0.2590813292,\"597\":0.2575911375,\"598\":0.3546315963,\"599\":0.0955205218,\"600\":0.0185706222,\"601\":0.3481382973,\"602\":0.2862789664,\"603\":0.1037103965,\"604\":0.1359759954,\"605\":0.3764700033,\"606\":0.1426038375,\"607\":null,\"608\":0.0755914733,\"609\":0.0781979612,\"610\":0.1043430921,\"611\":0.1911742259,\"612\":0.1361154801,\"613\":0.0,\"614\":0.0427810812,\"615\":0.281224619,\"616\":0.0405590928,\"617\":null,\"618\":0.094249681,\"619\":null,\"620\":null,\"621\":0.1544438782,\"622\":0.170636034,\"623\":0.3316654782,\"624\":0.3089266343,\"625\":0.2698148944,\"626\":0.2482947862,\"627\":0.1196648908,\"628\":0.1810798715,\"629\":0.2302766207,\"630\":0.3447148192,\"631\":0.1843850707,\"632\":0.149566075,\"633\":0.178890963,\"634\":0.1235257718,\"635\":0.1187868726,\"636\":0.215358357,\"637\":0.2027515236,\"638\":null,\"639\":0.0945492822,\"640\":null,\"641\":0.1705634694,\"642\":0.173470268,\"643\":0.1600107823,\"644\":0.1051415327,\"645\":0.1050242353,\"646\":0.2941126722,\"647\":null,\"648\":0.3153207272,\"649\":0.1375450987,\"650\":0.0827455271,\"651\":0.1087207881,\"652\":0.0,\"653\":0.1537364001,\"654\":0.1778584431,\"655\":0.1103308625,\"656\":0.1386313218,\"657\":0.0720814648,\"658\":0.1852700881,\"659\":0.1031995765,\"660\":0.157334118,\"661\":0.1009691493,\"662\":0.1428224238,\"663\":0.1121165465,\"664\":0.134458491,\"665\":0.302454384,\"666\":0.2136977056,\"667\":0.3014625655,\"668\":0.2278050623,\"669\":0.0819368034,\"670\":null,\"671\":0.134288614,\"672\":0.0795706048,\"673\":0.087090215,\"674\":0.1495241511,\"675\":0.3935963613,\"676\":0.3004469537,\"677\":0.1174004395,\"678\":0.1008974055,\"679\":0.2381666243,\"680\":0.1081563646,\"681\":0.1581147853,\"682\":0.0953276309,\"683\":0.1547513421,\"684\":0.16958867,\"685\":0.1588102666,\"686\":0.0293131832,\"687\":0.1008206008,\"688\":null,\"689\":0.1414000496,\"690\":0.3043660729,\"691\":0.1567825649,\"692\":0.1897518207,\"693\":null,\"694\":0.1889912971,\"695\":0.123958081,\"696\":0.1056799437,\"697\":0.2031449147,\"698\":0.3414877741,\"699\":0.0969738158,\"700\":0.1703260753,\"701\":null,\"702\":0.0963549874,\"703\":0.2603682258,\"704\":0.0507843579,\"705\":0.2123234362,\"706\":0.2277261272,\"707\":0.1851166078,\"708\":0.0883520968,\"709\":0.0329522153,\"710\":0.1713863228,\"711\":0.3322707412,\"712\":0.1807926084,\"713\":0.1307446663,\"714\":0.1798574862,\"715\":0.1399720264,\"716\":0.0973557351,\"717\":0.0126652188,\"718\":0.1954838842,\"719\":0.3517664585,\"720\":0.1504922287,\"721\":0.256909513,\"722\":0.1033144702,\"723\":0.0866896019,\"724\":null,\"725\":0.0690175143,\"726\":0.2395121357,\"727\":0.2148680441,\"728\":0.2193225313,\"729\":0.1381298063,\"730\":0.1384435559,\"731\":0.0904160689,\"732\":0.084040947,\"733\":0.0861814717,\"734\":0.0994099877,\"735\":0.1200835251,\"736\":0.1363838567,\"737\":0.0,\"738\":0.0809577066,\"739\":0.1202496787,\"740\":0.1346116913,\"741\":null,\"742\":0.1492731254,\"743\":0.2023888481,\"744\":null,\"745\":0.100728607,\"746\":0.3867239667,\"747\":0.1689194343,\"748\":0.3463814205,\"749\":null,\"750\":0.119871058,\"751\":0.0747742162,\"752\":0.0762350227,\"753\":0.2065172386,\"754\":0.3615939241,\"755\":0.0,\"756\":0.1201807972,\"757\":0.2681598792,\"758\":0.0839476127,\"759\":0.040109514,\"760\":null,\"761\":0.1026597747,\"762\":0.3256035917,\"763\":0.401442865,\"764\":0.2208313561,\"765\":0.1504078218,\"766\":0.0937590171,\"767\":0.116765701,\"768\":0.1415881916,\"769\":0.2650281233,\"770\":0.1911537823,\"771\":0.1719624676,\"772\":0.215562175,\"773\":null,\"774\":0.4170199952,\"775\":null,\"776\":0.0392134287,\"777\":0.3736056224,\"778\":0.2580219999,\"779\":0.1928559121,\"780\":null,\"781\":0.3497290931,\"782\":0.3261735922,\"783\":0.1623552875,\"784\":0.1100215058,\"785\":0.2279739203,\"786\":0.1301900782,\"787\":0.2039892653,\"788\":0.1338319731,\"789\":0.0906911865,\"790\":0.0806847936,\"791\":0.1184015787,\"792\":0.161729497,\"793\":0.1860127575,\"794\":0.1961261542,\"795\":0.227000662,\"796\":0.2161241807,\"797\":0.1237379022,\"798\":0.1687365663,\"799\":null,\"800\":0.1840965964,\"801\":0.2070010837,\"802\":0.0887499438,\"803\":0.126835616,\"804\":0.1442977879,\"805\":0.2425011613,\"806\":0.2865985163,\"807\":0.1547538517,\"808\":0.1178649324,\"809\":0.1921764021,\"810\":0.2380224251,\"811\":0.2434380695,\"812\":0.328650409,\"813\":0.1558345582,\"814\":0.25315818,\"815\":0.2104397689,\"816\":0.1421687238,\"817\":0.4311893439,\"818\":0.2161604445,\"819\":0.1098162046,\"820\":null,\"821\":0.112951499,\"822\":0.0449395471,\"823\":0.2161772249,\"824\":0.1702734492,\"825\":0.1057954275,\"826\":0.0921761939,\"827\":0.1798986305,\"828\":0.1362313569,\"829\":0.1185437297,\"830\":0.0283747154,\"831\":0.1961920798,\"832\":0.3572578761,\"833\":0.1549166961,\"834\":0.2103647656,\"835\":0.2160108247,\"836\":0.2820272571,\"837\":0.129658052,\"838\":0.1974209786,\"839\":0.1958961647,\"840\":0.3343631792,\"841\":0.233203846,\"842\":0.3452908113,\"843\":0.313723344,\"844\":0.0660178332,\"845\":0.0871098588,\"846\":0.229868767,\"847\":0.1147169401,\"848\":0.1033536139,\"849\":0.320573408,\"850\":0.364464906,\"851\":0.1367197035,\"852\":0.3711492243,\"853\":0.0902750565,\"854\":0.2018094174,\"855\":0.1701167793,\"856\":0.0431068227,\"857\":0.3280589155,\"858\":0.1839233781,\"859\":0.2036048285,\"860\":0.2217842613,\"861\":0.1210142449,\"862\":0.1186558701,\"863\":0.1770788816,\"864\":0.2082803539,\"865\":0.0,\"866\":0.0795680676,\"867\":0.1431499312,\"868\":0.2256832019,\"869\":0.0384591428,\"870\":0.1194240231,\"871\":0.1649571115,\"872\":0.1931729699,\"873\":0.1977101563,\"874\":0.2496293239,\"875\":0.0887811815,\"876\":0.1399217389,\"877\":0.1738449783,\"878\":0.3305190013,\"879\":0.3795241372,\"880\":0.2531596666,\"881\":0.1743173733,\"882\":null,\"883\":0.3237920723,\"884\":0.2318902259,\"885\":0.2037778128,\"886\":0.3422104063,\"887\":0.3765459917,\"888\":0.2948684456,\"889\":0.1491214654,\"890\":0.1615056048,\"891\":0.1533259973,\"892\":0.1819479571,\"893\":0.3539120481,\"894\":0.0871395837,\"895\":0.1750694593,\"896\":0.2001311909,\"897\":0.1978779472,\"898\":0.1619394019,\"899\":0.2189744637,\"900\":0.1874955638,\"901\":0.2137782743,\"902\":0.3879801397,\"903\":0.225114177,\"904\":0.1969602947,\"905\":null,\"906\":null,\"907\":0.1384359051,\"908\":0.15009516,\"909\":0.0933571487,\"910\":0.1782938982,\"911\":0.1271843213,\"912\":0.1038242363,\"913\":0.1398515091,\"914\":0.2798330094,\"915\":0.1556086455,\"916\":0.0976844621,\"917\":0.2723388805,\"918\":0.1480783172,\"919\":0.3502566741,\"920\":0.1336514165,\"921\":0.1675510596,\"922\":0.152733705,\"923\":0.0470616949,\"924\":0.1769643121,\"925\":0.1342727302,\"926\":0.3099413478,\"927\":0.102980617,\"928\":0.148884895,\"929\":0.0250549751,\"930\":0.0739875981,\"931\":0.2408036694,\"932\":0.078474765,\"933\":0.0930332683,\"934\":0.1345773333,\"935\":0.0423502288,\"936\":0.1349300594,\"937\":0.3222886018,\"938\":0.2664703657,\"939\":0.0580181295,\"940\":0.174547067,\"941\":0.1391471836,\"942\":0.139407505,\"943\":0.0962839773,\"944\":0.5256893962,\"945\":0.3049223685,\"946\":0.2014492913,\"947\":0.0856681252,\"948\":0.1642066296,\"949\":null,\"950\":0.2087109748,\"951\":0.2109122703,\"952\":0.1566341927,\"953\":0.1861343712,\"954\":0.1333825175,\"955\":0.32834811,\"956\":0.1315166276,\"957\":null,\"958\":0.084968416,\"959\":null,\"960\":null,\"961\":0.3414950047,\"962\":0.0832093533,\"963\":0.1785864456,\"964\":0.1800994788,\"965\":0.3431889966,\"966\":0.1998438695,\"967\":0.2121198183,\"968\":0.0670456752,\"969\":0.1615650799,\"970\":0.1859794431,\"971\":0.216586816,\"972\":0.079309501,\"973\":null,\"974\":0.1206855941,\"975\":0.1728876862,\"976\":0.1128107844,\"977\":0.0904479272,\"978\":0.0906388288,\"979\":0.2217526943,\"980\":0.0998728225,\"981\":0.1384187324,\"982\":0.2189851875,\"983\":0.2313440093,\"984\":0.1154496288,\"985\":0.1174361201,\"986\":0.1710482425,\"987\":0.5041130115,\"988\":0.1421551318,\"989\":0.1584809923,\"990\":0.2821228742,\"991\":0.0945163757,\"992\":0.3296834775,\"993\":0.1500602249,\"994\":0.3672208459,\"995\":null,\"996\":0.0486766886,\"997\":0.15397581,\"998\":0.1257905038,\"999\":null,\"1000\":0.0,\"1001\":null,\"1002\":0.3688790064,\"1003\":0.2773372158,\"1004\":0.1828207294,\"1005\":0.1149391103,\"1006\":0.1949820383,\"1007\":null,\"1008\":0.3194096111,\"1009\":null,\"1010\":0.3409896572,\"1011\":0.1153137063,\"1012\":null,\"1013\":0.0,\"1014\":0.1251198811,\"1015\":0.0439085042,\"1016\":0.346080085,\"1017\":0.0333938165,\"1018\":0.23404894,\"1019\":0.2059705394,\"1020\":0.2058280948,\"1021\":0.2248740628,\"1022\":0.3777622918,\"1023\":0.3122973814,\"1024\":0.1104507425,\"1025\":0.0841052677,\"1026\":0.0999469698,\"1027\":0.1555204934,\"1028\":0.3508673864,\"1029\":0.3410027088,\"1030\":0.1044611206,\"1031\":0.217551365,\"1032\":0.1434899856,\"1033\":0.3396697485,\"1034\":0.3724245696,\"1035\":0.1118165378,\"1036\":0.1697089782,\"1037\":0.096996281,\"1038\":0.0856294478,\"1039\":0.1128602009,\"1040\":0.1407063557,\"1041\":0.1498040754,\"1042\":0.0609360956,\"1043\":0.2293789423,\"1044\":0.1737063365,\"1045\":0.1926299782,\"1046\":0.2270265829,\"1047\":0.1468009622,\"1048\":0.1083711315,\"1049\":null,\"1050\":0.1223535435,\"1051\":0.1071692325,\"1052\":0.2014026781,\"1053\":0.2735870726,\"1054\":0.3129280795,\"1055\":0.2379695037,\"1056\":0.0229847206,\"1057\":0.1450286946,\"1058\":0.2240145758,\"1059\":0.1401594552,\"1060\":0.0918115502,\"1061\":0.3283032867,\"1062\":0.3078863243,\"1063\":0.1636558458,\"1064\":0.0508587351,\"1065\":0.2148607541,\"1066\":0.0974450426,\"1067\":null,\"1068\":0.0837740979,\"1069\":0.1680116333,\"1070\":0.232772666,\"1071\":0.2024027022,\"1072\":0.1400945253,\"1073\":0.197871636,\"1074\":0.1207108853,\"1075\":0.1291269934,\"1076\":0.1477941198,\"1077\":0.1100291207,\"1078\":0.12,\"1079\":0.2146254555,\"1080\":0.3321467748,\"1081\":0.0862474639,\"1082\":0.149577381,\"1083\":0.031702734,\"1084\":0.0926323065,\"1085\":0.0945588634,\"1086\":0.2941697503,\"1087\":0.2008197991,\"1088\":0.1972229162,\"1089\":0.1009783578,\"1090\":0.3402778812,\"1091\":0.2454252475,\"1092\":0.2489623455,\"1093\":0.1953181046,\"1094\":0.3746365902,\"1095\":0.1899613521,\"1096\":0.2073623311,\"1097\":0.223853342,\"1098\":0.1046204788,\"1099\":0.2416985629,\"1100\":0.0399951428,\"1101\":0.2439324252,\"1102\":0.1365624151,\"1103\":0.1961037893,\"1104\":0.311609042,\"1105\":0.0690018111,\"1106\":0.1714551988,\"1107\":0.2078215595,\"1108\":0.1528491925,\"1109\":0.2182403223,\"1110\":0.119036931,\"1111\":0.2106198828,\"1112\":null,\"1113\":null,\"1114\":0.1357884122,\"1115\":null,\"1116\":null,\"1117\":0.2948432166,\"1118\":0.2330991061,\"1119\":0.0,\"1120\":0.1082778321,\"1121\":0.3455936751,\"1122\":0.1545181691,\"1123\":0.0813529879,\"1124\":0.0,\"1125\":0.126600426,\"1126\":0.0760221702,\"1127\":0.0567219046,\"1128\":0.178704928,\"1129\":0.0986757475,\"1130\":0.1271357432,\"1131\":0.3229303797,\"1132\":0.1537247179,\"1133\":0.2294096997,\"1134\":0.0705882739,\"1135\":0.2373225152,\"1136\":0.2476855149,\"1137\":0.177653143,\"1138\":0.1027886843,\"1139\":0.1214300732,\"1140\":null,\"1141\":0.1343493667,\"1142\":0.1886983856,\"1143\":0.1566551212,\"1144\":0.1181900223,\"1145\":0.1902346344,\"1146\":0.3485648167,\"1147\":0.2440593613,\"1148\":0.1407576779,\"1149\":0.2049554704,\"1150\":0.2426936801,\"1151\":0.1882076467,\"1152\":0.085776323,\"1153\":0.2165639844,\"1154\":0.1554175948,\"1155\":0.1946265918,\"1156\":0.1141454158,\"1157\":0.0763951462,\"1158\":null,\"1159\":0.1538483101,\"1160\":0.2839350706,\"1161\":0.121411263,\"1162\":0.1416562286,\"1163\":0.2266600021,\"1164\":0.164294534,\"1165\":0.1527964568,\"1166\":0.0708449038,\"1167\":0.1920775036,\"1168\":0.1575966086,\"1169\":0.1236040151,\"1170\":null,\"1171\":0.1445190137,\"1172\":0.1132881276,\"1173\":0.0647160691,\"1174\":0.2186922271,\"1175\":0.3597513942,\"1176\":0.1023290516,\"1177\":0.3517332883,\"1178\":0.0886426796,\"1179\":0.1489600067,\"1180\":0.0607293726,\"1181\":0.1958281476,\"1182\":0.0995425749,\"1183\":0.1852188029,\"1184\":0.3564545064,\"1185\":0.1301637956,\"1186\":0.2197030521,\"1187\":0.1341711387,\"1188\":0.147391513,\"1189\":0.2555648907,\"1190\":0.0593049544,\"1191\":0.1278650005,\"1192\":0.12511068,\"1193\":0.2133517656,\"1194\":0.2076936144,\"1195\":0.1124014159,\"1196\":0.345542812,\"1197\":0.1880198037,\"1198\":0.0858474821,\"1199\":0.1069207387,\"1200\":0.2009828676,\"1201\":0.1616907177,\"1202\":0.3634422266,\"1203\":0.2008736491,\"1204\":0.0,\"1205\":0.3444825229,\"1206\":0.145236319,\"1207\":0.3504545069,\"1208\":0.0385580589,\"1209\":0.1708638045,\"1210\":0.3190134621,\"1211\":0.127057264,\"1212\":0.1002613311,\"1213\":null,\"1214\":0.1598260628,\"1215\":null,\"1216\":0.1862164164,\"1217\":0.1973689163,\"1218\":null,\"1219\":0.1265677663,\"1220\":0.0520064438,\"1221\":0.0,\"1222\":0.1139623701,\"1223\":0.3627076681,\"1224\":0.1346684578,\"1225\":0.0,\"1226\":0.1528169373,\"1227\":null,\"1228\":0.0502825275,\"1229\":0.1127878866,\"1230\":null,\"1231\":0.2037799901,\"1232\":0.1920268071,\"1233\":0.0,\"1234\":0.0,\"1235\":0.004777409,\"1236\":0.1136585652,\"1237\":0.1157106628,\"1238\":0.0,\"1239\":0.2498050749,\"1240\":0.1645747055,\"1241\":0.1174345653,\"1242\":0.2994451671,\"1243\":null,\"1244\":0.2010712669,\"1245\":0.1840689135,\"1246\":0.2142965956,\"1247\":0.2441860435,\"1248\":null,\"1249\":0.1130411704,\"1250\":0.1032587924,\"1251\":0.0,\"1252\":null,\"1253\":0.1702514193,\"1254\":0.0565980625,\"1255\":0.4050581304,\"1256\":0.1382877603,\"1257\":null,\"1258\":0.4502624225,\"1259\":0.1272579807,\"1260\":0.1506246861,\"1261\":0.2623078894,\"1262\":0.0,\"1263\":0.2049626514,\"1264\":null,\"1265\":0.072702666,\"1266\":0.248379086,\"1267\":0.2277728363,\"1268\":0.3102242589,\"1269\":0.3353693478,\"1270\":0.3085997267,\"1271\":0.3539549801,\"1272\":0.2148257982,\"1273\":0.3319006587,\"1274\":0.3802862992,\"1275\":0.351791898,\"1276\":null,\"1277\":0.2648927654,\"1278\":0.5303218839,\"1279\":0.2673031711,\"1280\":0.3394312049,\"1281\":0.0622449956,\"1282\":null,\"1283\":0.1029513148,\"1284\":0.0998407233,\"1285\":null,\"1286\":0.1130931533,\"1287\":0.3534624602,\"1288\":0.3326932626,\"1289\":0.0233739831,\"1290\":0.1882910846,\"1291\":null,\"1292\":0.3607559617,\"1293\":0.1655485409,\"1294\":0.2104308687,\"1295\":0.1409819294,\"1296\":0.1471291531,\"1297\":0.131735328,\"1298\":0.1117814566,\"1299\":0.2004252788,\"1300\":0.2302263048,\"1301\":0.1064954434,\"1302\":0.206535996,\"1303\":0.1132891617,\"1304\":0.0,\"1305\":0.0945207072,\"1306\":0.0995551859,\"1307\":0.3368180486,\"1308\":0.1278407243,\"1309\":0.0408328233,\"1310\":0.0703304231,\"1311\":0.0865857025,\"1312\":0.319388271,\"1313\":0.2286206104,\"1314\":0.2205575121,\"1315\":0.2754484293,\"1316\":0.1839011265,\"1317\":0.1972981076,\"1318\":0.1055430372,\"1319\":0.128418684,\"1320\":0.1714283633,\"1321\":0.1305392449,\"1322\":0.3622942147,\"1323\":0.2333388297,\"1324\":0.1315472107,\"1325\":0.1356636278,\"1326\":0.053098531,\"1327\":0.1086492471,\"1328\":null,\"1329\":0.219009785,\"1330\":0.130742572,\"1331\":0.3535969833,\"1332\":0.0710961331,\"1333\":0.3206994308,\"1334\":0.3427462815,\"1335\":0.1433811304,\"1336\":0.0775107006,\"1337\":0.0538515552,\"1338\":0.2383743576,\"1339\":0.163602371,\"1340\":0.187838965,\"1341\":0.1639341785,\"1342\":0.0777379155,\"1343\":0.1456218123,\"1344\":0.2083295195,\"1345\":0.1777634525,\"1346\":0.2313784639,\"1347\":0.1443081741,\"1348\":0.3246511389,\"1349\":0.100726658,\"1350\":0.3685776301,\"1351\":0.1424439569,\"1352\":0.1107307451,\"1353\":0.1497465717,\"1354\":0.0920682929,\"1355\":0.0640311838,\"1356\":0.2684416117,\"1357\":0.1915890227,\"1358\":0.3813411037,\"1359\":0.0595724842,\"1360\":0.2768182118,\"1361\":0.2355742768,\"1362\":0.1716121393,\"1363\":null,\"1364\":0.1252791261,\"1365\":0.2460486909,\"1366\":0.1238917097,\"1367\":0.2130098865,\"1368\":0.1264594581,\"1369\":0.1436182572,\"1370\":0.170567406,\"1371\":0.2582224172,\"1372\":0.1970365767,\"1373\":0.1494174391,\"1374\":null,\"1375\":0.220546988,\"1376\":null,\"1377\":0.0,\"1378\":0.218545522,\"1379\":0.1502409446,\"1380\":0.0922566017,\"1381\":0.2359421987,\"1382\":0.1739455635,\"1383\":null,\"1384\":0.3798006083,\"1385\":0.157431109,\"1386\":0.3116532414,\"1387\":null,\"1388\":0.340027421,\"1389\":null,\"1390\":0.0754324071,\"1391\":null,\"1392\":0.1242826427,\"1393\":0.1664785919,\"1394\":0.1673524019,\"1395\":0.1221412723,\"1396\":0.2199602122,\"1397\":0.1092448886,\"1398\":0.1571234129,\"1399\":0.1604104864,\"1400\":0.1952473536,\"1401\":0.2873688968,\"1402\":0.1282258717,\"1403\":0.1788761817,\"1404\":0.1888599817,\"1405\":0.0278705921,\"1406\":0.3325211981,\"1407\":0.1270692697,\"1408\":0.0444195311,\"1409\":null,\"1410\":0.0420184013,\"1411\":0.1543356014,\"1412\":0.1591906589,\"1413\":0.3981646486,\"1414\":0.1883644132,\"1415\":0.2782000162,\"1416\":0.3918780397,\"1417\":0.0944401351,\"1418\":null,\"1419\":0.1433857225,\"1420\":null,\"1421\":0.0776854176,\"1422\":0.0912939723,\"1423\":0.0,\"1424\":0.0312065022,\"1425\":0.3320786579,\"1426\":0.2674633444,\"1427\":0.1504007905,\"1428\":0.1415253474,\"1429\":0.1670880405,\"1430\":0.2103713357,\"1431\":0.1385933609,\"1432\":0.0583905806,\"1433\":null,\"1434\":0.083459557,\"1435\":null,\"1436\":null,\"1437\":0.2251248465,\"1438\":0.0926469674,\"1439\":0.3565489991,\"1440\":null,\"1441\":0.1318412627,\"1442\":0.1283868581,\"1443\":0.1792212228,\"1444\":0.1185500019,\"1445\":null,\"1446\":0.1377884497,\"1447\":0.1326569034,\"1448\":0.2198030704,\"1449\":0.1382433074,\"1450\":0.1496284543,\"1451\":0.3285296866,\"1452\":0.1811453501,\"1453\":0.2408178764,\"1454\":null,\"1455\":0.0986664827,\"1456\":0.0822196473,\"1457\":0.2732814535,\"1458\":0.2045080715,\"1459\":0.1934932809,\"1460\":null,\"1461\":0.1891085742,\"1462\":0.0999405584,\"1463\":0.0970467091,\"1464\":0.1114188957,\"1465\":0.0,\"1466\":0.097773503,\"1467\":0.1966775774,\"1468\":0.1663334285,\"1469\":0.0769060556,\"1470\":0.1318403126,\"1471\":null,\"1472\":0.2039881434,\"1473\":0.0172120835,\"1474\":0.1204527635,\"1475\":0.0846876025,\"1476\":0.2141985322,\"1477\":0.3599987595,\"1478\":0.2284754395,\"1479\":0.2125362968,\"1480\":null,\"1481\":0.1040923025,\"1482\":0.145297411,\"1483\":0.3724264159,\"1484\":0.1795721575,\"1485\":null,\"1486\":0.2324502566,\"1487\":0.1339013108,\"1488\":0.0551566815,\"1489\":0.0989482678,\"1490\":0.066403704,\"1491\":0.3473764355,\"1492\":0.1250179223,\"1493\":0.0426829483,\"1494\":0.3457414053,\"1495\":0.1694064351,\"1496\":null,\"1497\":0.0800454236,\"1498\":0.0936912391,\"1499\":0.2977093848,\"1500\":0.3892657527,\"1501\":0.0936955139,\"1502\":0.0824192912,\"1503\":0.2603496248,\"1504\":0.2356810711,\"1505\":null,\"1506\":0.1839473122,\"1507\":0.1718033279,\"1508\":null,\"1509\":0.1831352513,\"1510\":0.1491189518,\"1511\":0.0415699515,\"1512\":0.1144342885,\"1513\":0.2013998572,\"1514\":0.1373981413,\"1515\":0.1442937969,\"1516\":0.1068737194,\"1517\":0.2942419653,\"1518\":0.0817202747,\"1519\":0.0942938659,\"1520\":0.3231307874,\"1521\":0.229931259,\"1522\":0.1259312032,\"1523\":0.2388981177,\"1524\":0.2490063891,\"1525\":0.2799600937,\"1526\":0.1150372199,\"1527\":0.0300113388,\"1528\":0.1166849715,\"1529\":0.1471231669,\"1530\":0.1048808461,\"1531\":0.2043682848,\"1532\":0.0690693722,\"1533\":0.1380814682,\"1534\":0.3604540847,\"1535\":0.2389668748,\"1536\":0.0952036738,\"1537\":null,\"1538\":null,\"1539\":0.1100125466,\"1540\":0.1196016808,\"1541\":0.1573430608,\"1542\":0.3022331041,\"1543\":0.049234955,\"1544\":0.1209746272,\"1545\":0.3172938749,\"1546\":0.0537586351,\"1547\":0.1384710176,\"1548\":0.1789194358,\"1549\":0.1428961039,\"1550\":0.1777636503,\"1551\":null,\"1552\":null,\"1553\":0.11572138,\"1554\":0.1249573427,\"1555\":0.1979331202,\"1556\":0.2055163199,\"1557\":0.0,\"1558\":0.0493033933,\"1559\":0.1955775204,\"1560\":0.299005617,\"1561\":0.1125660032,\"1562\":null,\"1563\":0.0,\"1564\":0.1313864314,\"1565\":0.0415536316,\"1566\":0.1967819424,\"1567\":0.2231951399,\"1568\":0.0757455778,\"1569\":0.1634395475,\"1570\":0.0926586186,\"1571\":0.1133264549,\"1572\":0.2838659013,\"1573\":0.3405046755,\"1574\":0.2761586965,\"1575\":0.2646728972,\"1576\":0.0955020157,\"1577\":0.0393559864,\"1578\":0.3728443671,\"1579\":0.2462777735,\"1580\":0.163318545,\"1581\":0.0614541503,\"1582\":0.3951056821,\"1583\":0.3651312099,\"1584\":0.1765807081,\"1585\":0.1195503281,\"1586\":0.2002275096,\"1587\":0.1590894242,\"1588\":null,\"1589\":0.1893605123,\"1590\":0.1709586368,\"1591\":0.2940585981,\"1592\":0.119491326,\"1593\":0.1087057962,\"1594\":0.0,\"1595\":0.0487364036,\"1596\":0.0814904497,\"1597\":0.0324463831,\"1598\":null,\"1599\":0.1013980003,\"1600\":0.1088264429,\"1601\":0.0529910045,\"1602\":0.1140014755,\"1603\":0.1603736941,\"1604\":0.1972654675,\"1605\":0.2011769069,\"1606\":0.1431920698,\"1607\":0.2043964634,\"1608\":0.1639844696,\"1609\":0.2517643204,\"1610\":0.0,\"1611\":0.3080925914,\"1612\":0.1002906648,\"1613\":0.1889614493,\"1614\":0.124366233,\"1615\":0.1948053599,\"1616\":0.0,\"1617\":0.144860695,\"1618\":0.1923076923,\"1619\":0.2278150838,\"1620\":null,\"1621\":0.111088004,\"1622\":0.1760655943,\"1623\":null,\"1624\":0.299135525,\"1625\":0.1999296008,\"1626\":0.1095126983,\"1627\":0.1431722399,\"1628\":0.0398860328,\"1629\":0.1103237267,\"1630\":0.1854549019,\"1631\":0.137182298,\"1632\":null,\"1633\":0.0901543403,\"1634\":0.1012293702,\"1635\":0.1392425022,\"1636\":0.1671169739,\"1637\":0.1608856089,\"1638\":0.146645124,\"1639\":0.1612743096,\"1640\":0.1289517987,\"1641\":0.1951063096,\"1642\":0.0896658952,\"1643\":0.3521295494,\"1644\":null,\"1645\":0.0162000876,\"1646\":null,\"1647\":0.0645792763,\"1648\":0.1048770907,\"1649\":0.1318439205,\"1650\":0.1980561538,\"1651\":0.3698818898,\"1652\":0.3229447729,\"1653\":null,\"1654\":0.1677948023,\"1655\":0.156884942,\"1656\":0.2863674633,\"1657\":0.2960021321,\"1658\":0.0728240677,\"1659\":0.3567819443,\"1660\":0.0040941024,\"1661\":0.0269671529,\"1662\":0.4074103026,\"1663\":0.0847316099,\"1664\":null,\"1665\":null,\"1666\":0.0335873714,\"1667\":0.0918757376,\"1668\":0.1509184473,\"1669\":0.296906445,\"1670\":0.3943322099,\"1671\":0.2266147091,\"1672\":0.1182137737,\"1673\":0.2213062889,\"1674\":0.1298930749,\"1675\":null,\"1676\":0.028944548,\"1677\":0.131663739,\"1678\":0.2226234868,\"1679\":null,\"1680\":0.1810944655,\"1681\":0.1080127572,\"1682\":0.0258725101,\"1683\":0.1915118984,\"1684\":0.1165769513,\"1685\":null,\"1686\":0.2204034957,\"1687\":0.3485198571,\"1688\":0.0508064611,\"1689\":0.2674507746,\"1690\":0.4183774921,\"1691\":0.1053668554,\"1692\":0.0969633244,\"1693\":0.086071747,\"1694\":0.2750394165,\"1695\":0.2048830591,\"1696\":0.1032435427,\"1697\":0.1037701295,\"1698\":0.0057379463,\"1699\":0.0221656433,\"1700\":0.2777821692,\"1701\":0.2037402642,\"1702\":0.0990981531,\"1703\":0.2220396445,\"1704\":0.1515504568,\"1705\":0.0825496992,\"1706\":0.1115253835,\"1707\":0.1505322292,\"1708\":0.0899899211,\"1709\":0.1228085101,\"1710\":0.0526148456,\"1711\":0.0,\"1712\":0.3337130305,\"1713\":0.3351338642,\"1714\":0.216214087,\"1715\":0.0,\"1716\":0.1445113452,\"1717\":0.1116281253,\"1718\":0.0846225033,\"1719\":0.1577047246,\"1720\":0.2759797083,\"1721\":0.187840989,\"1722\":0.1230273782,\"1723\":0.0137668231,\"1724\":0.1879434263,\"1725\":0.1087246786,\"1726\":0.1930043177,\"1727\":0.1129695252,\"1728\":0.1924333591,\"1729\":0.1099132455,\"1730\":0.0305525114,\"1731\":null,\"1732\":0.1869457797,\"1733\":0.1053955144,\"1734\":0.2272562108,\"1735\":0.1800287921,\"1736\":0.2059491084,\"1737\":0.182988893,\"1738\":0.1369114645,\"1739\":0.151758259,\"1740\":0.0168998254,\"1741\":0.1194407481,\"1742\":0.3347867392,\"1743\":0.1778584155,\"1744\":0.2118832187,\"1745\":0.2650918156,\"1746\":0.1649836908,\"1747\":null,\"1748\":0.1009986645,\"1749\":0.0,\"1750\":0.2182427059,\"1751\":0.1913509719,\"1752\":0.0883958083,\"1753\":null,\"1754\":null,\"1755\":0.1968851057,\"1756\":0.0605145867,\"1757\":null,\"1758\":0.1049050392,\"1759\":null,\"1760\":0.3871990975,\"1761\":null,\"1762\":0.3281541591,\"1763\":0.3294206554,\"1764\":0.2505592025,\"1765\":0.1867002344,\"1766\":0.1031551009,\"1767\":0.2320891399,\"1768\":0.1622969809,\"1769\":0.168500189,\"1770\":0.1169131493,\"1771\":0.1807747967,\"1772\":0.2168103897,\"1773\":0.1572024488,\"1774\":0.0296286696,\"1775\":0.1272332478,\"1776\":0.2125582956,\"1777\":0.1236361515,\"1778\":0.1230773301,\"1779\":0.3053007726,\"1780\":0.3080165067,\"1781\":null,\"1782\":0.1292071288,\"1783\":0.1728913135,\"1784\":0.0626823492,\"1785\":0.2384361549,\"1786\":0.2355388802,\"1787\":0.0094866349,\"1788\":null,\"1789\":0.315297551,\"1790\":0.1454616567,\"1791\":0.1448300437,\"1792\":null,\"1793\":0.1960140666,\"1794\":0.2133217211,\"1795\":null,\"1796\":0.4547959627,\"1797\":0.2764346805,\"1798\":null,\"1799\":0.1672336788,\"1800\":0.274433026,\"1801\":0.1903542301,\"1802\":0.338973813,\"1803\":0.2389297724,\"1804\":0.1135361003,\"1805\":0.1898502939,\"1806\":0.110420472,\"1807\":0.0852307032,\"1808\":0.3221193555,\"1809\":0.1098442391,\"1810\":0.3063105386,\"1811\":0.2372410975,\"1812\":0.2287417634,\"1813\":0.195292251,\"1814\":0.1175122851,\"1815\":0.1569314032,\"1816\":0.1969273515,\"1817\":0.1785165503,\"1818\":0.2783489572,\"1819\":0.1318450371,\"1820\":0.0800379755,\"1821\":0.1034885857,\"1822\":0.0761161632,\"1823\":0.3630916717,\"1824\":0.0,\"1825\":0.1724500187,\"1826\":0.080909803,\"1827\":0.0978147012,\"1828\":0.1870860853,\"1829\":null,\"1830\":0.1414602043,\"1831\":0.0,\"1832\":0.2416691172,\"1833\":0.130531575,\"1834\":0.1534639671,\"1835\":0.1860095364,\"1836\":0.3406693876,\"1837\":0.0942434579,\"1838\":0.190949599,\"1839\":0.3855477241,\"1840\":null,\"1841\":0.1941508368,\"1842\":0.1103963603,\"1843\":0.0296807221,\"1844\":0.1559000304,\"1845\":0.221446127,\"1846\":0.309455627,\"1847\":0.110975455,\"1848\":0.0323952433,\"1849\":0.0750051477,\"1850\":0.0922994831,\"1851\":null,\"1852\":0.1820664998,\"1853\":null,\"1854\":0.1515385082,\"1855\":0.2564924414,\"1856\":0.3291613041,\"1857\":0.0982893478,\"1858\":0.1601558611,\"1859\":0.086184357,\"1860\":0.0550880514,\"1861\":0.0712924538,\"1862\":0.1329817594,\"1863\":0.0787398055,\"1864\":0.2128687156,\"1865\":0.171365662,\"1866\":0.1954836874,\"1867\":0.1737022149,\"1868\":null,\"1869\":0.1481946663,\"1870\":0.1428145928,\"1871\":0.0754245706,\"1872\":0.1024995887,\"1873\":0.1213120626,\"1874\":0.0705369237,\"1875\":0.1430219304,\"1876\":0.3664409036,\"1877\":0.0565795106,\"1878\":0.3384098009,\"1879\":0.4299991188,\"1880\":0.0838771722,\"1881\":0.2011431084,\"1882\":0.1303236858,\"1883\":0.1075093451,\"1884\":0.1510652291,\"1885\":0.1885882441,\"1886\":0.2074393217,\"1887\":null,\"1888\":0.1795024534,\"1889\":0.1992600622,\"1890\":0.2596013956,\"1891\":null,\"1892\":0.318058555,\"1893\":0.1499976139,\"1894\":0.1068365367,\"1895\":0.1556440834,\"1896\":null,\"1897\":0.0920310072,\"1898\":null,\"1899\":0.0389327601,\"1900\":0.1439131126,\"1901\":0.1155525599,\"1902\":null,\"1903\":0.1346301583,\"1904\":0.1787192202,\"1905\":0.1719306164,\"1906\":0.2236539736,\"1907\":0.1614875324,\"1908\":0.2178556173,\"1909\":0.060472225,\"1910\":0.2015453498,\"1911\":0.0366268742,\"1912\":0.1128982021,\"1913\":0.0682902706,\"1914\":0.1378739798,\"1915\":0.337683159,\"1916\":0.1779630235,\"1917\":0.1728577459,\"1918\":0.2602008067,\"1919\":null,\"1920\":0.064183825,\"1921\":0.1406781049,\"1922\":0.1632877718,\"1923\":0.1128991789,\"1924\":0.2185814158,\"1925\":0.1202053032,\"1926\":0.1767652293,\"1927\":0.1598687123,\"1928\":0.3242109655,\"1929\":0.2596002147,\"1930\":0.0291611103,\"1931\":null,\"1932\":0.154764912,\"1933\":0.0307311534,\"1934\":0.393462124,\"1935\":0.0966829402,\"1936\":0.1831209615,\"1937\":0.0592585498,\"1938\":0.0554260693,\"1939\":0.1659080918,\"1940\":0.0,\"1941\":null,\"1942\":0.0934026937,\"1943\":0.1782140506,\"1944\":0.0710538188,\"1945\":0.0911813052,\"1946\":0.0955531764,\"1947\":0.2088035259,\"1948\":0.1235836265,\"1949\":0.2164800668,\"1950\":0.1809168242,\"1951\":0.1011506773,\"1952\":0.2007201529,\"1953\":0.2496161345,\"1954\":0.2790740986,\"1955\":0.0816798358,\"1956\":0.1937158796,\"1957\":0.1581845416,\"1958\":0.1596166596,\"1959\":0.1104173189,\"1960\":0.2333878446,\"1961\":0.1212057434,\"1962\":0.0802068093,\"1963\":0.1733171874,\"1964\":0.127863467,\"1965\":0.0714470531,\"1966\":null,\"1967\":0.1952190779,\"1968\":0.2581013466,\"1969\":0.2655502731,\"1970\":0.224841799,\"1971\":0.0586015364,\"1972\":0.1944408466,\"1973\":0.1674615195,\"1974\":0.1390642889,\"1975\":0.2046617064,\"1976\":0.1520169781,\"1977\":0.141751349,\"1978\":null,\"1979\":0.1238480684,\"1980\":0.1556793604,\"1981\":0.1977212731,\"1982\":0.1110902392,\"1983\":0.1639572489,\"1984\":0.3649588287,\"1985\":0.1997437088,\"1986\":0.116926219,\"1987\":0.3245310716,\"1988\":0.3610589337,\"1989\":0.1858404494,\"1990\":0.1248017011,\"1991\":0.3098265633,\"1992\":0.2560070584,\"1993\":0.1431345896,\"1994\":0.1662472516,\"1995\":0.0837703096,\"1996\":0.3595311622,\"1997\":0.1220597142,\"1998\":0.3575918548,\"1999\":0.1100555468,\"2000\":0.0,\"2001\":0.2205131365,\"2002\":0.0981923707,\"2003\":0.122272216,\"2004\":0.0756143799,\"2005\":0.0160070089,\"2006\":null,\"2007\":0.2277851229,\"2008\":0.1199959247,\"2009\":0.1353267502,\"2010\":0.1852122565,\"2011\":0.2807771421,\"2012\":0.1157359418,\"2013\":0.0127774066,\"2014\":0.1656207282,\"2015\":0.0973791959,\"2016\":null,\"2017\":0.2615328834,\"2018\":0.1514187453,\"2019\":0.2565339929,\"2020\":0.1612765807,\"2021\":0.1187639865,\"2022\":0.2846024152,\"2023\":0.0,\"2024\":0.1910753308,\"2025\":0.2658438889,\"2026\":0.2634206497,\"2027\":0.3468306921,\"2028\":0.1363651204,\"2029\":null,\"2030\":0.1728331709,\"2031\":null,\"2032\":0.0979303875,\"2033\":0.1795358353,\"2034\":null,\"2035\":0.1826235185,\"2036\":0.1975223374,\"2037\":0.2629143524,\"2038\":0.316497155,\"2039\":0.1836575131,\"2040\":0.1392240583,\"2041\":0.1762655071,\"2042\":0.0422749619,\"2043\":0.156776951,\"2044\":0.0962740528,\"2045\":0.1129892364,\"2046\":null,\"2047\":0.1024536357,\"2048\":0.1277591818,\"2049\":0.2013349976,\"2050\":null,\"2051\":0.4661966772,\"2052\":0.101782001,\"2053\":0.2221597612,\"2054\":0.0675661478,\"2055\":null,\"2056\":0.2350290332,\"2057\":0.1582508156,\"2058\":0.1869698511,\"2059\":0.182822043,\"2060\":0.2816867654,\"2061\":0.1647997446,\"2062\":0.332222,\"2063\":0.2600169119,\"2064\":0.082353722,\"2065\":0.1299447142,\"2066\":0.1502719165,\"2067\":0.0463209075,\"2068\":0.1133189692,\"2069\":0.0883483298,\"2070\":0.202203297,\"2071\":0.2291155089,\"2072\":0.0526735261,\"2073\":0.109158227,\"2074\":0.1787182241,\"2075\":0.0938134451,\"2076\":null,\"2077\":0.16181185,\"2078\":0.2353873566,\"2079\":null,\"2080\":0.2035248716,\"2081\":0.1275416041,\"2082\":0.0816340423,\"2083\":0.0950432804,\"2084\":0.2024985061,\"2085\":0.109790519,\"2086\":0.0945531152,\"2087\":0.1777771691,\"2088\":0.0391450543,\"2089\":null,\"2090\":null,\"2091\":0.0728331027,\"2092\":0.1525061049,\"2093\":0.1867518689,\"2094\":0.1988941683,\"2095\":0.1697174568,\"2096\":0.1528222888,\"2097\":0.0736291133,\"2098\":0.3582038787,\"2099\":0.0159443914,\"2100\":0.1110078202,\"2101\":0.2020588051,\"2102\":0.113297011,\"2103\":0.3759269919,\"2104\":null,\"2105\":0.2449888088,\"2106\":0.3203492754,\"2107\":0.1083976248,\"2108\":0.1562236643,\"2109\":null,\"2110\":0.0,\"2111\":0.2960525562,\"2112\":0.1363045039,\"2113\":0.0905497267,\"2114\":0.0242357915,\"2115\":0.1404316145,\"2116\":0.1428854475,\"2117\":0.1424339765,\"2118\":0.1464056869,\"2119\":0.1219627243,\"2120\":0.1028332713,\"2121\":0.1515599539,\"2122\":0.170661437,\"2123\":0.1216037065,\"2124\":0.3481520263,\"2125\":null,\"2126\":0.1689123887,\"2127\":0.1507155812,\"2128\":null,\"2129\":null,\"2130\":0.2265956704,\"2131\":0.1033857346,\"2132\":0.2772646432,\"2133\":0.1278827574,\"2134\":0.0740660453,\"2135\":0.0,\"2136\":0.1039993272,\"2137\":null,\"2138\":0.0880780832,\"2139\":0.1547611539,\"2140\":0.2323050672,\"2141\":0.189409529,\"2142\":0.2423891644,\"2143\":0.0903747154,\"2144\":0.2682755055,\"2145\":0.0318927782,\"2146\":0.1062848118,\"2147\":0.1961942663,\"2148\":0.1147865484,\"2149\":0.4012824336,\"2150\":0.4263672938,\"2151\":0.2209834231,\"2152\":null,\"2153\":0.2252280714,\"2154\":0.3337828386,\"2155\":0.2054476041,\"2156\":0.1522064277,\"2157\":0.3428168179,\"2158\":0.0952158478,\"2159\":0.1194781004,\"2160\":0.0709880768,\"2161\":0.1038526557,\"2162\":0.0968505895,\"2163\":null,\"2164\":null,\"2165\":0.2138242322,\"2166\":0.1307040714,\"2167\":0.108817076,\"2168\":0.1950019419,\"2169\":null,\"2170\":0.3575364731,\"2171\":0.0945839185,\"2172\":0.2109960761,\"2173\":0.1257336957,\"2174\":0.1933986753,\"2175\":0.3619297288,\"2176\":0.1119209011,\"2177\":0.2080930016,\"2178\":0.4126625212,\"2179\":0.0069268582,\"2180\":0.1943311523,\"2181\":null,\"2182\":0.1255438341,\"2183\":0.1948186597,\"2184\":0.1965432244,\"2185\":0.2043908021,\"2186\":0.2154024575,\"2187\":0.0939848705,\"2188\":0.2195044824,\"2189\":0.3289766681,\"2190\":0.4753730972,\"2191\":null,\"2192\":0.075461792,\"2193\":0.0394533064,\"2194\":null,\"2195\":0.3176353317,\"2196\":0.1406007693,\"2197\":0.1366934794,\"2198\":0.121035524,\"2199\":0.1943749389,\"2200\":0.0914362412,\"2201\":0.1420058466,\"2202\":0.1320348333,\"2203\":0.3901869437,\"2204\":0.155885951,\"2205\":0.2060124042,\"2206\":0.212156085,\"2207\":0.3658342198,\"2208\":0.1023287928,\"2209\":0.0822918848,\"2210\":0.3742801666,\"2211\":0.359533435,\"2212\":0.2159314187,\"2213\":0.2327602569,\"2214\":0.0812813626,\"2215\":0.1807475696,\"2216\":0.144961895,\"2217\":0.2456156279,\"2218\":null,\"2219\":0.3271921215,\"2220\":0.1205971055,\"2221\":0.0673830555,\"2222\":0.108463919,\"2223\":0.1892156779,\"2224\":0.0815561489,\"2225\":0.145086445,\"2226\":0.3079880689,\"2227\":0.2683648527,\"2228\":0.3461864068,\"2229\":0.167595357,\"2230\":null,\"2231\":0.0261900039,\"2232\":0.0254714443,\"2233\":0.0284224707,\"2234\":0.1708807317,\"2235\":0.1746905661,\"2236\":0.0533516547,\"2237\":0.2001645859,\"2238\":0.1110271609,\"2239\":0.1398950704,\"2240\":0.3121044682,\"2241\":0.0776743401,\"2242\":null,\"2243\":0.0839123847,\"2244\":0.2273530689,\"2245\":0.1339560931,\"2246\":0.1497057665,\"2247\":0.1716906466,\"2248\":0.1362398911,\"2249\":0.1076618024,\"2250\":0.3288003656,\"2251\":null,\"2252\":0.1152710174,\"2253\":0.0727270921,\"2254\":0.0981754806,\"2255\":0.0,\"2256\":0.1011283239,\"2257\":0.0059861853,\"2258\":0.1610810998,\"2259\":0.212411545,\"2260\":0.1098901099,\"2261\":0.0613558044,\"2262\":null,\"2263\":0.2191643757,\"2264\":0.1369505999,\"2265\":null,\"2266\":0.1942176569,\"2267\":0.1829991844,\"2268\":0.1699358531,\"2269\":0.1930605656,\"2270\":0.2864207871,\"2271\":0.088010169,\"2272\":0.1922229091,\"2273\":0.1732840107,\"2274\":0.1786323349,\"2275\":0.2054549452,\"2276\":0.1155482517,\"2277\":0.0491108425,\"2278\":0.1444238191,\"2279\":0.1467152884,\"2280\":0.274621021,\"2281\":0.1573600117,\"2282\":0.2098433587,\"2283\":0.1732423259,\"2284\":0.0711661207,\"2285\":null,\"2286\":0.096515896,\"2287\":0.1302527988,\"2288\":0.1645869883,\"2289\":null,\"2290\":0.3316396723,\"2291\":0.1882612533,\"2292\":0.1918697932,\"2293\":0.1879694034,\"2294\":null,\"2295\":0.0210089518,\"2296\":0.2752895401,\"2297\":null,\"2298\":0.138551215,\"2299\":0.209088095,\"2300\":0.2564807968,\"2301\":0.0567036994,\"2302\":0.0454673284,\"2303\":0.0174431658,\"2304\":null,\"2305\":null,\"2306\":0.0813885693,\"2307\":0.1708627234,\"2308\":0.0442893643,\"2309\":0.0564379729,\"2310\":0.2096974492,\"2311\":0.1760130147,\"2312\":0.1318857166,\"2313\":0.2110976817,\"2314\":null,\"2315\":0.1999951822,\"2316\":0.1440775414,\"2317\":0.2009344657,\"2318\":0.246046825,\"2319\":0.0902892986,\"2320\":null,\"2321\":0.113347999,\"2322\":0.112603149,\"2323\":0.0,\"2324\":null,\"2325\":0.3385738843,\"2326\":0.2093531304,\"2327\":null,\"2328\":0.098413498,\"2329\":0.2007256207,\"2330\":0.1754630097,\"2331\":0.1641593497,\"2332\":0.267827951,\"2333\":0.048844302,\"2334\":0.3200988127,\"2335\":null,\"2336\":0.1653531819,\"2337\":0.3302288733,\"2338\":0.1151818061,\"2339\":0.3831551815,\"2340\":0.3428659154,\"2341\":0.2079383634,\"2342\":null,\"2343\":0.1582967338,\"2344\":0.1716934117,\"2345\":null,\"2346\":0.1327002902,\"2347\":0.1871121295,\"2348\":0.1737150714,\"2349\":0.3136243084,\"2350\":0.0742613088,\"2351\":0.1463572907,\"2352\":0.1942571161,\"2353\":0.1828407106,\"2354\":0.1541946877,\"2355\":null,\"2356\":0.2396341585,\"2357\":null,\"2358\":0.3306074141,\"2359\":0.1515550633,\"2360\":0.2713057029,\"2361\":0.0064307241,\"2362\":0.1047159892,\"2363\":0.1392323498,\"2364\":0.3448869016,\"2365\":0.3307361337,\"2366\":0.0821377821,\"2367\":0.155232037,\"2368\":null,\"2369\":null,\"2370\":0.0985599462,\"2371\":0.2105566583,\"2372\":null,\"2373\":0.1362562958,\"2374\":0.1702210175,\"2375\":0.0,\"2376\":null,\"2377\":null,\"2378\":0.3109330287,\"2379\":0.1605257029,\"2380\":0.2581310898,\"2381\":0.1980366296,\"2382\":0.0917670091,\"2383\":0.1393191887,\"2384\":0.1533848585,\"2385\":0.0295004477,\"2386\":0.1080557668,\"2387\":0.115554606,\"2388\":null,\"2389\":0.3553266925,\"2390\":0.1107774815,\"2391\":0.2448868044,\"2392\":0.0868525585,\"2393\":0.0658540795,\"2394\":0.1254710871,\"2395\":0.1015993644,\"2396\":0.0804527072,\"2397\":null,\"2398\":0.3047033622,\"2399\":null,\"2400\":0.1629987002,\"2401\":null,\"2402\":null,\"2403\":0.1481928102,\"2404\":0.3371749316,\"2405\":0.1169930121,\"2406\":0.2034514661,\"2407\":0.1318374263,\"2408\":0.3498869899,\"2409\":0.1668837768,\"2410\":0.1901371125,\"2411\":0.1020002166,\"2412\":0.3318915307,\"2413\":0.2158731345,\"2414\":0.1036554424,\"2415\":null,\"2416\":0.3335745518,\"2417\":0.1368191997,\"2418\":null,\"2419\":0.1213266331,\"2420\":0.051930555,\"2421\":0.360543607,\"2422\":null,\"2423\":0.1380483002,\"2424\":0.1475332998,\"2425\":0.1932410409,\"2426\":0.0058465737,\"2427\":0.1881828455,\"2428\":0.1040519795,\"2429\":0.1800711821,\"2430\":null,\"2431\":0.1471172876,\"2432\":0.073538759,\"2433\":0.0986562585,\"2434\":0.1192685972,\"2435\":null,\"2436\":0.1766009005,\"2437\":0.1005397546,\"2438\":0.0663045796,\"2439\":null,\"2440\":0.1050550607,\"2441\":0.2271777517,\"2442\":0.1599954045,\"2443\":0.2665171726,\"2444\":0.2691590629,\"2445\":0.1483524156,\"2446\":0.1687988004,\"2447\":0.3670437442,\"2448\":0.1507528873,\"2449\":0.1368664345,\"2450\":0.1944641907,\"2451\":null,\"2452\":0.1699488293,\"2453\":0.1513355355,\"2454\":0.1622290493,\"2455\":0.1977558141,\"2456\":0.1775507946,\"2457\":0.1266711722,\"2458\":0.1993802828,\"2459\":0.1656827788,\"2460\":0.3900854971,\"2461\":0.3340762981,\"2462\":0.3439871514,\"2463\":0.1887666526,\"2464\":0.3064414661,\"2465\":0.0688502647,\"2466\":0.0399664039,\"2467\":0.211379393,\"2468\":0.1883486105,\"2469\":0.1465504103,\"2470\":null,\"2471\":0.3718422869,\"2472\":0.0749400769,\"2473\":0.1163864471,\"2474\":0.2081266854,\"2475\":0.1603345909,\"2476\":0.1619260373,\"2477\":0.1336769143,\"2478\":0.1102130786,\"2479\":0.1157165477,\"2480\":0.0739766544,\"2481\":null,\"2482\":0.0697986577,\"2483\":0.055567426,\"2484\":null,\"2485\":null,\"2486\":0.1350577642,\"2487\":0.0428693378,\"2488\":0.1803809323,\"2489\":0.0062957754,\"2490\":0.1617578099,\"2491\":0.0727182318,\"2492\":0.0811056317,\"2493\":0.1117187463,\"2494\":0.1335573033,\"2495\":0.2148740838,\"2496\":0.1875711596,\"2497\":0.2177553469,\"2498\":0.2046828389,\"2499\":0.2709234675,\"2500\":null,\"2501\":0.125738585,\"2502\":0.1309801589,\"2503\":0.1257056197,\"2504\":0.121099827,\"2505\":0.0861850012,\"2506\":0.0,\"2507\":0.1594545348,\"2508\":0.1202273858,\"2509\":0.3661075713,\"2510\":0.119355389,\"2511\":0.1890856569,\"2512\":0.1829375101,\"2513\":0.2421160682,\"2514\":0.1174914682,\"2515\":0.1113481489,\"2516\":0.3702406163,\"2517\":0.207368347,\"2518\":null,\"2519\":0.1688877968,\"2520\":0.1216926042,\"2521\":0.0402169286,\"2522\":null,\"2523\":0.0922248023,\"2524\":0.184889912,\"2525\":0.1033526538,\"2526\":0.2071301191,\"2527\":0.2349837732,\"2528\":null,\"2529\":0.2042951101,\"2530\":0.2151725931,\"2531\":0.0779092426,\"2532\":null,\"2533\":0.1489372375,\"2534\":null,\"2535\":0.3065693708,\"2536\":0.1476276478,\"2537\":null,\"2538\":0.1367486318,\"2539\":0.1092375327,\"2540\":0.2505557994,\"2541\":0.054272003,\"2542\":0.1928922548,\"2543\":0.1982960669,\"2544\":0.2094484764,\"2545\":0.1411231363,\"2546\":0.1267134591,\"2547\":null,\"2548\":null,\"2549\":0.2162167324,\"2550\":null,\"2551\":0.3042157243,\"2552\":0.0,\"2553\":0.1078836258,\"2554\":0.0923570607,\"2555\":0.1936195199,\"2556\":0.1231440265,\"2557\":0.0363192449,\"2558\":null,\"2559\":0.0472315636,\"2560\":0.0,\"2561\":0.1894461271,\"2562\":0.3592363329,\"2563\":0.0345595127,\"2564\":0.123180778,\"2565\":0.1368569272,\"2566\":0.1943214228,\"2567\":null,\"2568\":0.112989141,\"2569\":0.124856719,\"2570\":0.0706763667,\"2571\":0.0815822141,\"2572\":0.0921164217,\"2573\":0.0640870658,\"2574\":0.2113864373,\"2575\":0.2175752255,\"2576\":0.0987844334,\"2577\":0.0674755368,\"2578\":0.1798614089,\"2579\":0.3531057359,\"2580\":0.1228978062,\"2581\":0.1665246267,\"2582\":0.0429050602,\"2583\":0.0678340079,\"2584\":0.0970632967,\"2585\":0.1345600209,\"2586\":0.1960494012,\"2587\":0.2095238465,\"2588\":0.0675124064,\"2589\":0.1786723737,\"2590\":0.5363246953,\"2591\":0.1317363463,\"2592\":0.1914426545,\"2593\":0.4089610442,\"2594\":0.1606852193,\"2595\":0.0858430226,\"2596\":0.1936608883,\"2597\":0.3248595778,\"2598\":0.279116746,\"2599\":0.1857939982,\"2600\":0.1158473076,\"2601\":null,\"2602\":0.122013256,\"2603\":0.184274467,\"2604\":0.1778507871,\"2605\":0.3647610352,\"2606\":0.3595104884,\"2607\":0.2388541001,\"2608\":0.3706867544,\"2609\":0.1390295748,\"2610\":0.1219377498,\"2611\":0.1534700367,\"2612\":0.1604475159,\"2613\":0.1803675491,\"2614\":0.1426730503,\"2615\":0.1300709093,\"2616\":0.40075614,\"2617\":0.1098548359,\"2618\":0.1571460727,\"2619\":0.1395907144,\"2620\":0.1726780952,\"2621\":0.1546031977,\"2622\":0.4510118175,\"2623\":0.156512863,\"2624\":0.1759962485,\"2625\":0.0630859734,\"2626\":0.1372592145,\"2627\":0.3211201028,\"2628\":0.1021484011,\"2629\":0.1201216856,\"2630\":0.0708477256,\"2631\":0.1998371139,\"2632\":0.3061293295,\"2633\":0.4161198756,\"2634\":0.1285801804,\"2635\":null,\"2636\":0.2633212932,\"2637\":null,\"2638\":0.1790650932,\"2639\":0.1075445283,\"2640\":0.3682605503,\"2641\":0.3049136717,\"2642\":0.1792513802,\"2643\":0.1624932835,\"2644\":0.0816829752,\"2645\":null,\"2646\":0.316324298,\"2647\":null,\"2648\":0.3963180127,\"2649\":0.0911392319,\"2650\":0.1735731957,\"2651\":0.1381600519,\"2652\":0.2649694429,\"2653\":0.2540044625,\"2654\":0.1895324437,\"2655\":0.1522402883,\"2656\":0.2144363031,\"2657\":0.0479573139,\"2658\":0.142335401,\"2659\":0.2165230449,\"2660\":0.3453671204,\"2661\":0.1151139955,\"2662\":0.1915118799,\"2663\":0.1601199783,\"2664\":0.2180786275,\"2665\":0.118967559,\"2666\":0.1628265818,\"2667\":0.0952926562,\"2668\":0.1625700452,\"2669\":0.0888744833,\"2670\":0.3678411167,\"2671\":0.1701647749,\"2672\":0.2513244337,\"2673\":null,\"2674\":null,\"2675\":0.0194609922,\"2676\":0.185441956,\"2677\":0.1613444584,\"2678\":0.0905454829,\"2679\":0.1667365171,\"2680\":0.1922090131,\"2681\":0.190149834,\"2682\":0.1426731228,\"2683\":0.0924865829,\"2684\":0.3502366891,\"2685\":0.3521335262,\"2686\":0.3165210576,\"2687\":0.1816879881,\"2688\":0.007798502,\"2689\":0.3022667068,\"2690\":0.3807599769,\"2691\":0.1841754945,\"2692\":0.1057822455,\"2693\":0.0503540775,\"2694\":0.1914558911,\"2695\":null,\"2696\":0.0760924625,\"2697\":0.0243099521,\"2698\":0.2337491756,\"2699\":null,\"2700\":0.0,\"2701\":0.1085780045,\"2702\":0.1488032045,\"2703\":0.0548070982,\"2704\":0.1086128871,\"2705\":0.1095919669,\"2706\":0.1356293091,\"2707\":0.0894246933,\"2708\":0.1282741416,\"2709\":0.1597079791,\"2710\":0.1087248785,\"2711\":0.0994446848,\"2712\":0.3461438507,\"2713\":0.0796367729,\"2714\":0.1800656748,\"2715\":0.0,\"2716\":null,\"2717\":0.100840115,\"2718\":0.1358674892,\"2719\":0.1306192535,\"2720\":0.0887277752,\"2721\":null,\"2722\":0.3165307392,\"2723\":0.2159710665,\"2724\":0.2305663411,\"2725\":0.1508172456,\"2726\":0.1420989584,\"2727\":0.1588144389,\"2728\":0.1368782485,\"2729\":0.0881955485,\"2730\":0.2056629811,\"2731\":0.0540408493,\"2732\":0.1813183066,\"2733\":null,\"2734\":0.3385463444,\"2735\":0.2196852756,\"2736\":0.0589681421,\"2737\":0.0966282385,\"2738\":0.1109250733,\"2739\":0.1080917744,\"2740\":0.3426634311,\"2741\":0.1052851791,\"2742\":0.0368437492,\"2743\":0.2783606935,\"2744\":0.1929259786,\"2745\":0.0381540108,\"2746\":0.3276896188,\"2747\":0.1801928297,\"2748\":0.0899600146,\"2749\":0.1873590762,\"2750\":0.1038317659,\"2751\":0.0791739508,\"2752\":0.1532951821,\"2753\":0.1295756375,\"2754\":0.2901044472,\"2755\":0.0586928872,\"2756\":null,\"2757\":0.2801751747,\"2758\":0.1390201078,\"2759\":0.0651054975,\"2760\":0.1879198367,\"2761\":0.1835852534,\"2762\":0.2599199187,\"2763\":0.1236023466,\"2764\":null,\"2765\":0.1569765573,\"2766\":0.3689914024,\"2767\":0.3074237807,\"2768\":0.1518699803,\"2769\":0.2569608614,\"2770\":0.1522906512,\"2771\":0.152915358,\"2772\":0.1324889967,\"2773\":0.1798292405,\"2774\":0.0744774102,\"2775\":0.0210846547,\"2776\":0.122028509,\"2777\":0.1953526689,\"2778\":0.1029697635,\"2779\":0.1916215789,\"2780\":0.1122138881,\"2781\":0.3710302029,\"2782\":0.2088653671,\"2783\":0.0972285255,\"2784\":0.2107339867,\"2785\":0.2445427407,\"2786\":0.2351302598,\"2787\":0.1843380255,\"2788\":0.1548270029,\"2789\":0.1996150377,\"2790\":0.0,\"2791\":0.1347648263,\"2792\":0.1152036983,\"2793\":0.0340830481,\"2794\":0.254699644,\"2795\":null,\"2796\":null,\"2797\":0.0353138588,\"2798\":0.0736201016,\"2799\":null,\"2800\":null,\"2801\":0.2364314124,\"2802\":0.169832999,\"2803\":0.3884238802,\"2804\":0.1733841598,\"2805\":0.0,\"2806\":0.1389705548,\"2807\":0.200814142,\"2808\":null,\"2809\":0.1462944526,\"2810\":0.140665755,\"2811\":0.0339772507,\"2812\":null,\"2813\":0.1724591079,\"2814\":0.0957888484,\"2815\":0.1315993431,\"2816\":0.119929863,\"2817\":0.1240239634,\"2818\":0.2009026949,\"2819\":null,\"2820\":0.1196376934,\"2821\":0.0360420257,\"2822\":0.178589032,\"2823\":0.0707501072,\"2824\":0.1389989766,\"2825\":null,\"2826\":0.3349760597,\"2827\":0.0895636822,\"2828\":null,\"2829\":0.0961487565,\"2830\":0.2225245854,\"2831\":0.1129123271,\"2832\":0.2132046431,\"2833\":0.0653805847,\"2834\":0.0,\"2835\":0.0474611071,\"2836\":0.1997318279,\"2837\":0.1204616256,\"2838\":0.2103948463,\"2839\":null,\"2840\":0.1046946576,\"2841\":0.1162942517,\"2842\":0.2921740757,\"2843\":0.0579831157,\"2844\":null,\"2845\":null,\"2846\":null,\"2847\":0.3324012403,\"2848\":0.1399942925,\"2849\":0.0518640702,\"2850\":0.0,\"2851\":null,\"2852\":null,\"2853\":0.2885437668,\"2854\":null,\"2855\":0.1190002142,\"2856\":0.1825968634,\"2857\":0.0,\"2858\":null,\"2859\":0.0920487039,\"2860\":null,\"2861\":null,\"2862\":0.182894295,\"2863\":0.0857168213,\"2864\":0.2204216991,\"2865\":0.0415316578,\"2866\":0.1232276369,\"2867\":0.1799399356,\"2868\":null,\"2869\":0.0955449352,\"2870\":0.3720623147,\"2871\":0.1015894187,\"2872\":0.1627160371,\"2873\":0.2145832204,\"2874\":null,\"2875\":0.2495005929,\"2876\":0.1279866799,\"2877\":null,\"2878\":0.2898408119,\"2879\":0.0812944704,\"2880\":0.0830602565,\"2881\":0.1300066453,\"2882\":0.1088933081,\"2883\":null,\"2884\":0.0956570468,\"2885\":null,\"2886\":0.2333662745,\"2887\":0.1241356814,\"2888\":0.1659587318,\"2889\":0.1968115448,\"2890\":0.0940996775,\"2891\":0.1060481797,\"2892\":null,\"2893\":null,\"2894\":0.2868035648,\"2895\":0.2033096292,\"2896\":0.1102254851,\"2897\":0.0882646283,\"2898\":null,\"2899\":null,\"2900\":0.2452819424,\"2901\":0.1730160687,\"2902\":0.2400194217,\"2903\":0.2169542915,\"2904\":0.2929392393,\"2905\":0.1902368576,\"2906\":0.1993216229,\"2907\":0.1381365114,\"2908\":0.0601070129,\"2909\":null,\"2910\":0.0,\"2911\":0.3098717016,\"2912\":0.1509094405,\"2913\":0.2012871388,\"2914\":0.1580736941,\"2915\":0.0388147278,\"2916\":0.0990963099,\"2917\":0.115875755,\"2918\":0.1088934649,\"2919\":0.0668282907,\"2920\":0.1743812735,\"2921\":0.1930677871,\"2922\":0.3907217021,\"2923\":null,\"2924\":null,\"2925\":0.1474508707,\"2926\":0.0716082662,\"2927\":0.0823157686,\"2928\":0.1591403928,\"2929\":0.1033810445,\"2930\":0.1239831303,\"2931\":0.1203466868,\"2932\":0.2306580674,\"2933\":0.0793327832,\"2934\":0.0858065256,\"2935\":0.1134758136,\"2936\":0.2084601767,\"2937\":null,\"2938\":0.2096272522,\"2939\":0.0623303821,\"2940\":0.0529850495,\"2941\":0.3355569715,\"2942\":0.2274928686,\"2943\":0.0939739354,\"2944\":0.2500274725,\"2945\":0.2383020865,\"2946\":0.125909262,\"2947\":null,\"2948\":0.1964005952,\"2949\":0.1594359828,\"2950\":0.0991566519,\"2951\":0.0380517585,\"2952\":0.1466058507,\"2953\":0.2199422911,\"2954\":0.1332018094,\"2955\":0.229320895,\"2956\":0.2469055649,\"2957\":null,\"2958\":0.1911806442,\"2959\":0.1653111727,\"2960\":0.1291225965,\"2961\":0.0527311773,\"2962\":0.2101525513,\"2963\":null,\"2964\":null,\"2965\":0.083262744,\"2966\":0.2085483192,\"2967\":0.1644828734,\"2968\":0.2223752772,\"2969\":0.0466207992,\"2970\":null,\"2971\":0.0668215571,\"2972\":0.1440885647,\"2973\":0.1909086581,\"2974\":null,\"2975\":0.1074858269,\"2976\":null,\"2977\":0.230127637,\"2978\":0.1389590563,\"2979\":0.1144638918,\"2980\":0.1673532353,\"2981\":0.1567271227,\"2982\":0.2414607646,\"2983\":0.329516229,\"2984\":0.2099315838,\"2985\":0.1740893017,\"2986\":0.1785642803,\"2987\":null,\"2988\":0.4139106925,\"2989\":0.151616803,\"2990\":null,\"2991\":0.0853553087,\"2992\":0.3327358888,\"2993\":null,\"2994\":0.2535539895,\"2995\":0.2156152316,\"2996\":0.1756471338,\"2997\":0.079746562,\"2998\":0.0296119247,\"2999\":0.3624702312,\"3000\":0.1358374785,\"3001\":0.2765511071,\"3002\":0.0,\"3003\":0.0814167198,\"3004\":0.0961038961,\"3005\":0.069146515,\"3006\":0.153414684,\"3007\":null,\"3008\":0.2127828079,\"3009\":0.3186217852,\"3010\":0.2883137023,\"3011\":null,\"3012\":0.2076698247,\"3013\":0.0234742282,\"3014\":0.1017200804,\"3015\":null,\"3016\":null,\"3017\":0.0171932454,\"3018\":0.256615328,\"3019\":0.1744901453,\"3020\":0.1642326166,\"3021\":0.0,\"3022\":0.1031597831,\"3023\":0.2093752347,\"3024\":0.3324886639,\"3025\":0.1907144753,\"3026\":0.1603100958,\"3027\":0.1897479468,\"3028\":0.2122364511,\"3029\":0.1755968943,\"3030\":0.201684301,\"3031\":0.1937879443,\"3032\":null,\"3033\":0.1167606763,\"3034\":0.190210101,\"3035\":0.0910177429,\"3036\":0.1526070279,\"3037\":0.0781987518,\"3038\":0.1348803614,\"3039\":0.1018559327,\"3040\":0.103209251,\"3041\":0.0971015163,\"3042\":0.1239278002,\"3043\":0.1694338683,\"3044\":null,\"3045\":0.2150500357,\"3046\":0.4415704388,\"3047\":0.1223367947,\"3048\":0.0369785733,\"3049\":0.0083559034,\"3050\":0.3618764243,\"3051\":null,\"3052\":0.0996874867,\"3053\":0.2124114107,\"3054\":0.1148256683,\"3055\":0.1244427291,\"3056\":0.0738349176,\"3057\":null,\"3058\":0.1751173053,\"3059\":null,\"3060\":null,\"3061\":0.1483374535,\"3062\":0.0889904925,\"3063\":0.0178075377,\"3064\":null,\"3065\":0.0917722139,\"3066\":0.219857276,\"3067\":0.1522540837,\"3068\":0.1672179366,\"3069\":0.0,\"3070\":0.2735916063,\"3071\":0.1972879854,\"3072\":0.2242644741,\"3073\":0.3574929723,\"3074\":0.1562536219,\"3075\":0.0947982298,\"3076\":0.2067174596,\"3077\":0.0981363179,\"3078\":0.198145693,\"3079\":0.3062215991,\"3080\":0.0957106575,\"3081\":0.1391068645,\"3082\":0.2059568921,\"3083\":0.2371973514,\"3084\":0.0976577781,\"3085\":0.1380520968,\"3086\":0.3867364455,\"3087\":0.3413753488,\"3088\":null,\"3089\":0.143808284,\"3090\":0.1460760536,\"3091\":0.1928534039,\"3092\":0.1778648599,\"3093\":0.1453596955,\"3094\":0.3308725324,\"3095\":0.1290430032,\"3096\":0.0887476432,\"3097\":null,\"3098\":0.1982752699,\"3099\":0.1652846359,\"3100\":0.3238067754,\"3101\":0.1624784568,\"3102\":0.0,\"3103\":0.0222885492,\"3104\":0.3420550651,\"3105\":0.0918092906,\"3106\":0.1908050772,\"3107\":0.2823212659,\"3108\":0.0271993787,\"3109\":null,\"3110\":0.1755758351,\"3111\":0.1355310021,\"3112\":0.0816912288,\"3113\":0.0477292104,\"3114\":0.069277792,\"3115\":0.1373770753,\"3116\":0.1563582484,\"3117\":0.1297259892,\"3118\":0.1584035515,\"3119\":0.0727555294,\"3120\":null,\"3121\":0.2297609628,\"3122\":null,\"3123\":0.0480728965,\"3124\":0.0658695266,\"3125\":0.3848369551,\"3126\":0.1117435749,\"3127\":null,\"3128\":null,\"3129\":0.1263686594,\"3130\":0.1272352372,\"3131\":null,\"3132\":0.1201086055,\"3133\":0.1783271946,\"3134\":0.2193317376,\"3135\":0.2037060347,\"3136\":0.1724859361,\"3137\":null,\"3138\":0.1673771957,\"3139\":0.0748345576,\"3140\":0.1219516869,\"3141\":0.1972512256,\"3142\":0.234756796,\"3143\":0.1536041101,\"3144\":0.2761191916,\"3145\":0.0,\"3146\":0.0395866084,\"3147\":0.407117728,\"3148\":0.1719476958,\"3149\":null,\"3150\":0.2092208902,\"3151\":null,\"3152\":0.1100879106,\"3153\":0.1053881004,\"3154\":0.1271799493,\"3155\":0.2748860394,\"3156\":0.1772408099,\"3157\":0.1610301674,\"3158\":0.1578154007,\"3159\":0.0830291738,\"3160\":0.2003965961,\"3161\":0.3123662947,\"3162\":0.1656200942,\"3163\":null,\"3164\":0.2299893652,\"3165\":0.1130115319,\"3166\":0.1820513753,\"3167\":0.0875653994,\"3168\":0.0742396617,\"3169\":0.0376845646,\"3170\":0.1565551412,\"3171\":0.1190132957,\"3172\":0.1266251712,\"3173\":0.1051657929,\"3174\":0.1036983751,\"3175\":0.132033619,\"3176\":0.2926496967,\"3177\":0.1183105563,\"3178\":0.2579719047,\"3179\":null,\"3180\":0.1773645875,\"3181\":0.1261455914,\"3182\":0.1741208707,\"3183\":0.2915961421,\"3184\":null,\"3185\":0.1350474134,\"3186\":0.2925481166,\"3187\":null,\"3188\":null,\"3189\":0.3606376585,\"3190\":0.1382692314,\"3191\":0.1362416837,\"3192\":null,\"3193\":0.0435663833,\"3194\":0.1001663668,\"3195\":0.1119624724,\"3196\":0.346393663,\"3197\":0.1734099793,\"3198\":0.1867615095,\"3199\":0.0445613202,\"3200\":0.0,\"3201\":0.0926460568,\"3202\":0.3765144799,\"3203\":0.1553998838,\"3204\":null,\"3205\":0.2033828446,\"3206\":0.4497334852,\"3207\":0.2965969226,\"3208\":0.1653347625,\"3209\":0.2295380516,\"3210\":null,\"3211\":0.1251752935,\"3212\":null,\"3213\":0.1067785179,\"3214\":0.2305214593,\"3215\":0.2445895286,\"3216\":0.2161188207,\"3217\":0.1397200402,\"3218\":null,\"3219\":0.0,\"3220\":0.0308019748,\"3221\":0.1188810359,\"3222\":0.1063041597,\"3223\":0.1473523795,\"3224\":0.1093524105,\"3225\":0.1972945318,\"3226\":0.0867126188,\"3227\":0.0820160127,\"3228\":0.1442833033,\"3229\":null,\"3230\":0.0961650674,\"3231\":0.205015941,\"3232\":0.1980321051,\"3233\":0.0924755505,\"3234\":0.2571597384,\"3235\":0.0846242401,\"3236\":0.3454247023,\"3237\":0.2564179944,\"3238\":0.3635015174,\"3239\":0.2150888225,\"3240\":null,\"3241\":0.1080493701,\"3242\":0.1887891883,\"3243\":0.1326724346,\"3244\":0.2830793365,\"3245\":0.1364873175,\"3246\":0.0931026779,\"3247\":0.0169696077,\"3248\":0.2761853216,\"3249\":0.0948512452,\"3250\":0.3582172154,\"3251\":0.1042159963,\"3252\":0.1203233181,\"3253\":null,\"3254\":0.0,\"3255\":null,\"3256\":0.1826877135,\"3257\":0.1957569672,\"3258\":null,\"3259\":0.1238694195,\"3260\":0.31825203,\"3261\":0.3264229031,\"3262\":0.1256117205,\"3263\":0.1775784828,\"3264\":0.2270520317,\"3265\":0.0459466303,\"3266\":0.1419468449,\"3267\":0.2255377797,\"3268\":0.0542605907,\"3269\":0.1945388873,\"3270\":0.1931141389,\"3271\":0.1409165737,\"3272\":0.1820297825,\"3273\":0.1307310251,\"3274\":null,\"3275\":0.0701990786,\"3276\":0.1973862289,\"3277\":0.2380265075,\"3278\":0.218312499,\"3279\":0.0909476973,\"3280\":0.1404612073,\"3281\":0.1303239009,\"3282\":0.1492507057,\"3283\":0.3320401695,\"3284\":0.3392574132,\"3285\":0.0833304427,\"3286\":0.0978061014,\"3287\":0.2118118199,\"3288\":0.0934182913,\"3289\":0.2030154037,\"3290\":0.1595122816,\"3291\":0.2687490969,\"3292\":0.0970087559,\"3293\":0.1788168148,\"3294\":0.0852995819,\"3295\":0.093116315,\"3296\":null,\"3297\":0.2138910774,\"3298\":0.1052158695,\"3299\":0.0145036918,\"3300\":null,\"3301\":0.064347654,\"3302\":0.1667176168,\"3303\":0.1226951214,\"3304\":0.1662626866,\"3305\":0.2304521293,\"3306\":0.1048631903,\"3307\":0.2017516254,\"3308\":0.0845085135,\"3309\":0.3684510172,\"3310\":0.1496180744,\"3311\":0.3995170135,\"3312\":0.0797509163,\"3313\":0.1327570162,\"3314\":0.1047264557,\"3315\":0.0972320283,\"3316\":null,\"3317\":0.0941985548,\"3318\":0.2416328358,\"3319\":null,\"3320\":0.1083262368,\"3321\":0.0976300803,\"3322\":0.1153006211,\"3323\":0.0,\"3324\":0.1819705459,\"3325\":0.307033642,\"3326\":0.094254294,\"3327\":0.1595168857,\"3328\":0.2248868237,\"3329\":0.1414393348,\"3330\":null,\"3331\":0.0,\"3332\":0.1359638066,\"3333\":0.2179731493,\"3334\":0.1318560272,\"3335\":0.1019436595,\"3336\":null,\"3337\":0.1598636312,\"3338\":0.2310294852,\"3339\":null,\"3340\":null,\"3341\":0.0180799472,\"3342\":0.0878432616,\"3343\":0.1460731212,\"3344\":0.081625887,\"3345\":0.0796135026,\"3346\":0.1861289873,\"3347\":null,\"3348\":0.1202483617,\"3349\":0.2132423555,\"3350\":0.2454858628,\"3351\":0.168547831,\"3352\":0.0,\"3353\":0.1273982539,\"3354\":0.135216351,\"3355\":0.2346225764,\"3356\":0.0215247298,\"3357\":0.1383662939,\"3358\":0.1063449107,\"3359\":0.4096982755,\"3360\":0.0855753537,\"3361\":0.0877461442,\"3362\":0.1976770561,\"3363\":0.2219042136,\"3364\":null,\"3365\":0.1744107426,\"3366\":0.1877128223,\"3367\":0.2008987563,\"3368\":0.330441474,\"3369\":0.3748875028,\"3370\":0.3535982972,\"3371\":0.1068260035,\"3372\":0.197707154,\"3373\":0.1746084461,\"3374\":0.0903592501,\"3375\":0.1551501276,\"3376\":null,\"3377\":0.1720755561,\"3378\":0.2434971345,\"3379\":0.0872505662,\"3380\":0.1657919608,\"3381\":0.1112180537,\"3382\":0.374919173,\"3383\":0.0654047086,\"3384\":0.188835154,\"3385\":0.2121236726,\"3386\":0.0701522586,\"3387\":0.0883061658,\"3388\":0.1784052037,\"3389\":null,\"3390\":0.0480853665,\"3391\":0.2537351186,\"3392\":0.2668318335,\"3393\":0.3345211424,\"3394\":0.0954877437,\"3395\":null,\"3396\":0.0654262228,\"3397\":0.1538064057,\"3398\":null,\"3399\":0.1675510304,\"3400\":0.1515760282,\"3401\":null,\"3402\":null,\"3403\":0.2737975122,\"3404\":null,\"3405\":0.1653140225,\"3406\":0.0946526223,\"3407\":0.0713881237,\"3408\":0.2067025921,\"3409\":0.150153199,\"3410\":0.1866166754,\"3411\":0.067599614,\"3412\":0.0743796137,\"3413\":0.1106850897,\"3414\":null,\"3415\":0.0242276755,\"3416\":0.2801173331,\"3417\":0.108571618,\"3418\":0.3733921736,\"3419\":0.0720295611,\"3420\":0.1168028331,\"3421\":null,\"3422\":0.0672225598,\"3423\":0.2048031394,\"3424\":0.1367905546,\"3425\":0.3258873581,\"3426\":0.093102922,\"3427\":0.2843248241,\"3428\":0.1978390289,\"3429\":null,\"3430\":0.0747559095,\"3431\":null,\"3432\":0.2026442217,\"3433\":0.1914770634,\"3434\":null,\"3435\":0.1416482597,\"3436\":0.123341133,\"3437\":0.2810150049,\"3438\":0.2371571415,\"3439\":0.171984924,\"3440\":0.3505980153,\"3441\":0.0348031197,\"3442\":null,\"3443\":0.1230271514,\"3444\":0.1920871781,\"3445\":0.1349097666,\"3446\":0.1141440869,\"3447\":0.264022788,\"3448\":0.362018969,\"3449\":0.2528488381,\"3450\":0.1400331161,\"3451\":0.1823485041,\"3452\":null,\"3453\":0.3231760444,\"3454\":null,\"3455\":0.0,\"3456\":0.1317093071,\"3457\":null,\"3458\":0.3277654252,\"3459\":0.2965398178,\"3460\":0.2718673755,\"3461\":0.2067414758,\"3462\":0.2378460455,\"3463\":0.0971081446,\"3464\":0.1076298563,\"3465\":null,\"3466\":0.0,\"3467\":0.3054976353,\"3468\":0.1985650509,\"3469\":0.176001673,\"3470\":0.182899282,\"3471\":0.184627,\"3472\":0.2557130043,\"3473\":null,\"3474\":0.1590685822,\"3475\":0.0545834963,\"3476\":0.1465761564,\"3477\":null,\"3478\":0.221891414,\"3479\":0.3506301761,\"3480\":0.1047910678,\"3481\":0.147250076,\"3482\":0.1109394714,\"3483\":0.114701136,\"3484\":0.0695257737,\"3485\":0.115614924,\"3486\":0.1055709989,\"3487\":0.1992046221,\"3488\":0.172724495,\"3489\":0.1999106516,\"3490\":0.2069987442,\"3491\":0.1995366743,\"3492\":0.1568339973,\"3493\":0.1408155764,\"3494\":0.2048438469,\"3495\":0.1104837416,\"3496\":0.1679962774,\"3497\":0.270696317,\"3498\":0.2287293423,\"3499\":0.2075026475,\"3500\":0.2064744409,\"3501\":null,\"3502\":0.1484470292,\"3503\":0.0618105628,\"3504\":0.3634049601,\"3505\":0.1091276549,\"3506\":0.3016295777,\"3507\":0.3905562878,\"3508\":null,\"3509\":0.077162975,\"3510\":0.0476902901,\"3511\":0.1148097022,\"3512\":0.2193798377,\"3513\":0.1079856325,\"3514\":0.1942867373,\"3515\":0.0541335147,\"3516\":0.1849100554,\"3517\":0.1481528971,\"3518\":0.0563792189,\"3519\":0.3126119521,\"3520\":null,\"3521\":0.0911475829,\"3522\":0.1143849451,\"3523\":0.1860359645,\"3524\":0.1606190023,\"3525\":0.1133653699,\"3526\":null,\"3527\":0.0919350564,\"3528\":0.0933837329,\"3529\":0.0573568291,\"3530\":0.0212530961,\"3531\":0.1479814976,\"3532\":0.4473059649,\"3533\":0.1541910418,\"3534\":0.1489391715,\"3535\":0.1239449991,\"3536\":0.1606520441,\"3537\":0.1472225322,\"3538\":0.1912304708,\"3539\":0.0121121418,\"3540\":0.106433442,\"3541\":0.0918598016,\"3542\":null,\"3543\":0.3551240499,\"3544\":0.1011224613,\"3545\":0.0915722994,\"3546\":null,\"3547\":0.0816125395,\"3548\":0.07825747,\"3549\":null,\"3550\":0.1911547817,\"3551\":null,\"3552\":0.2095871566,\"3553\":0.3836681986,\"3554\":0.1381988596,\"3555\":0.1455393192,\"3556\":null,\"3557\":null,\"3558\":null,\"3559\":0.3521176719,\"3560\":0.1841226495,\"3561\":0.093838462,\"3562\":null,\"3563\":0.1469666878,\"3564\":0.1927737609,\"3565\":0.1024517102,\"3566\":0.1817679247,\"3567\":0.1659885154,\"3568\":0.1588800064,\"3569\":0.083108185,\"3570\":null,\"3571\":null,\"3572\":null,\"3573\":0.1707776649,\"3574\":0.1069371017,\"3575\":0.2505856455,\"3576\":0.1832814687,\"3577\":0.1299641727,\"3578\":0.1241854,\"3579\":0.1845635801,\"3580\":0.0,\"3581\":0.0376850149,\"3582\":0.2060430841,\"3583\":0.162752339,\"3584\":0.1969075884,\"3585\":0.1472833397,\"3586\":0.2757751727,\"3587\":0.1162075969,\"3588\":0.2204517498,\"3589\":0.1335876579,\"3590\":0.3334563781,\"3591\":0.1457428631,\"3592\":0.2000114892,\"3593\":0.1229251316,\"3594\":null,\"3595\":0.0,\"3596\":null,\"3597\":0.1416213945,\"3598\":0.1336737558,\"3599\":0.0448860008,\"3600\":0.1423414397,\"3601\":0.186549357},\"normalized profile?Map6?24k\":{\"0\":null,\"1\":0.1854869743,\"2\":0.0,\"3\":0.1721042144,\"4\":0.233766501,\"5\":0.154734775,\"6\":0.0,\"7\":null,\"8\":0.1682625356,\"9\":0.2195735539,\"10\":0.1447240714,\"11\":0.1591524993,\"12\":0.1836169695,\"13\":0.241291381,\"14\":0.182502482,\"15\":null,\"16\":null,\"17\":0.0134721492,\"18\":null,\"19\":0.0287972358,\"20\":0.0066494953,\"21\":0.0,\"22\":null,\"23\":0.1673017806,\"24\":0.1666797014,\"25\":0.1597123153,\"26\":null,\"27\":0.0,\"28\":0.0,\"29\":0.0005146559,\"30\":0.0015390317,\"31\":0.1343058044,\"32\":0.0,\"33\":0.1668843512,\"34\":0.2337357566,\"35\":0.1746128536,\"36\":0.1779166551,\"37\":0.1726828003,\"38\":0.1423511601,\"39\":0.1696524994,\"40\":0.1677782912,\"41\":0.0000457599,\"42\":0.0005193242,\"43\":0.1646932982,\"44\":0.1678955049,\"45\":0.1733113695,\"46\":0.0,\"47\":0.1745252941,\"48\":0.1506945998,\"49\":0.1589599264,\"50\":0.1686025919,\"51\":0.1587599644,\"52\":null,\"53\":0.0558053806,\"54\":0.0647279809,\"55\":0.21257797,\"56\":0.1699815859,\"57\":0.2325105913,\"58\":0.0,\"59\":0.1857266051,\"60\":0.1876382688,\"61\":0.1920173467,\"62\":0.209652713,\"63\":0.1420257541,\"64\":0.0176278519,\"65\":0.1967192407,\"66\":0.2492259682,\"67\":0.2097669399,\"68\":0.0,\"69\":0.0,\"70\":0.0,\"71\":0.1609966526,\"72\":0.1683056253,\"73\":0.0,\"74\":0.1663945345,\"75\":0.1362053581,\"76\":0.2536171478,\"77\":0.1696515583,\"78\":0.192969498,\"79\":0.1750752346,\"80\":0.1803363993,\"81\":0.1959468486,\"82\":0.0007303075,\"83\":0.2141409408,\"84\":0.1628240875,\"85\":0.1605479277,\"86\":0.0341393163,\"87\":0.2072160186,\"88\":0.1749872937,\"89\":0.1164583781,\"90\":0.3320396847,\"91\":0.001970813,\"92\":0.1856902877,\"93\":0.0631519734,\"94\":0.1827910006,\"95\":null,\"96\":0.2021299867,\"97\":0.2054209152,\"98\":0.2207885096,\"99\":0.16509977,\"100\":0.0928288445,\"101\":0.0945394594,\"102\":0.1919770584,\"103\":0.0,\"104\":0.1589791144,\"105\":0.1977907265,\"106\":0.2110574062,\"107\":0.1917773197,\"108\":0.1901405778,\"109\":0.180169834,\"110\":0.1644017226,\"111\":0.1505459349,\"112\":0.1870314855,\"113\":0.2063970656,\"114\":0.20197461,\"115\":0.179625361,\"116\":0.2085209808,\"117\":0.2085197534,\"118\":0.2198688969,\"119\":0.2258986804,\"120\":0.1758784261,\"121\":0.212060071,\"122\":0.1778000193,\"123\":0.323463588,\"124\":0.1543264528,\"125\":0.001494413,\"126\":0.1603941911,\"127\":null,\"128\":0.1191934653,\"129\":0.0,\"130\":0.2082608604,\"131\":0.1787324858,\"132\":0.1834770304,\"133\":0.1555650273,\"134\":0.1329202761,\"135\":0.0611922283,\"136\":0.2282584077,\"137\":0.1769678227,\"138\":0.1593950525,\"139\":0.2469181614,\"140\":0.3166822642,\"141\":0.0871389326,\"142\":0.0624110543,\"143\":0.1881145849,\"144\":null,\"145\":0.190454817,\"146\":0.2057855948,\"147\":0.1576994804,\"148\":0.2805052302,\"149\":0.2325133554,\"150\":0.0,\"151\":0.1518123095,\"152\":0.1624780402,\"153\":0.1871191752,\"154\":0.0010485686,\"155\":0.0,\"156\":0.1694003524,\"157\":0.1876480248,\"158\":0.0002220296,\"159\":0.2376445136,\"160\":0.000030048,\"161\":0.0,\"162\":0.0,\"163\":null,\"164\":0.0,\"165\":0.000142797,\"166\":0.1706197492,\"167\":0.178250797,\"168\":0.1949770366,\"169\":0.1724647743,\"170\":0.1516333794,\"171\":0.168665821,\"172\":0.0,\"173\":0.1435602637,\"174\":0.1919090464,\"175\":0.2232471443,\"176\":0.1819627629,\"177\":0.1658336368,\"178\":0.0,\"179\":0.1869959432,\"180\":0.2073037968,\"181\":0.1872196536,\"182\":0.1517110276,\"183\":0.1584614082,\"184\":0.1829022132,\"185\":0.0,\"186\":0.2581454142,\"187\":0.1486694991,\"188\":0.1657083434,\"189\":0.2388843842,\"190\":0.1329088752,\"191\":null,\"192\":0.1997407709,\"193\":null,\"194\":null,\"195\":0.1670044901,\"196\":0.1644938169,\"197\":0.0,\"198\":0.0421117416,\"199\":0.0,\"200\":null,\"201\":0.0699220139,\"202\":0.0,\"203\":0.1476185893,\"204\":0.1641233538,\"205\":0.0,\"206\":0.0769076119,\"207\":0.1940740201,\"208\":null,\"209\":null,\"210\":0.1699520038,\"211\":0.1921125345,\"212\":0.0129590464,\"213\":0.1763164884,\"214\":0.1820193932,\"215\":0.0977277661,\"216\":0.0,\"217\":0.1655382532,\"218\":0.0004384395,\"219\":0.0,\"220\":0.2595948737,\"221\":0.3392223265,\"222\":0.0001823632,\"223\":0.1914417324,\"224\":0.2164734326,\"225\":0.475253708,\"226\":0.0884314742,\"227\":0.1506652651,\"228\":0.0006794853,\"229\":0.1230789197,\"230\":0.1964537928,\"231\":0.246889847,\"232\":0.228229155,\"233\":0.1899210963,\"234\":0.2384986764,\"235\":0.1821346803,\"236\":0.1871492011,\"237\":0.2185905031,\"238\":0.2768374387,\"239\":0.2737949779,\"240\":0.2590310745,\"241\":0.0,\"242\":null,\"243\":0.0004282119,\"244\":0.1331873071,\"245\":0.201928158,\"246\":0.1975198389,\"247\":0.1866100974,\"248\":0.1633004607,\"249\":0.1615113996,\"250\":0.2028973548,\"251\":0.1897337679,\"252\":0.1889583704,\"253\":0.1934185409,\"254\":0.1994650531,\"255\":0.1961758069,\"256\":0.1878950321,\"257\":0.1992375302,\"258\":0.1849553182,\"259\":0.1858127207,\"260\":0.1895997959,\"261\":0.1938252772,\"262\":0.2029986918,\"263\":0.1775242345,\"264\":null,\"265\":0.1833780372,\"266\":0.1800342748,\"267\":0.1773198183,\"268\":0.1836857773,\"269\":0.1799888646,\"270\":0.0,\"271\":0.2309522627,\"272\":0.0,\"273\":0.0,\"274\":0.1307772517,\"275\":0.1267575873,\"276\":0.0605189491,\"277\":0.2693443393,\"278\":0.1883849705,\"279\":0.0,\"280\":null,\"281\":0.1953560198,\"282\":0.0042511016,\"283\":0.0,\"284\":0.0,\"285\":0.1838058659,\"286\":0.1347345194,\"287\":0.1886191773,\"288\":0.255490564,\"289\":0.1745859805,\"290\":0.2240836813,\"291\":0.1742215805,\"292\":0.0,\"293\":0.13406572,\"294\":0.1873244503,\"295\":0.2025340567,\"296\":0.1766077974,\"297\":0.0472215182,\"298\":0.2179309455,\"299\":null,\"300\":0.0636677678,\"301\":null,\"302\":0.1852254321,\"303\":null,\"304\":0.2099282779,\"305\":0.0,\"306\":null,\"307\":0.1516205552,\"308\":0.2009344845,\"309\":0.2041782854,\"310\":0.1460404539,\"311\":0.1977162487,\"312\":0.1069777028,\"313\":0.2023176696,\"314\":0.2417695968,\"315\":0.0272045036,\"316\":0.044276645,\"317\":0.0,\"318\":0.0,\"319\":0.1626422242,\"320\":0.0006016293,\"321\":0.1661448987,\"322\":0.3426568736,\"323\":0.1855523256,\"324\":0.2927132564,\"325\":0.1622913779,\"326\":0.2005068305,\"327\":0.1641363962,\"328\":0.2151539533,\"329\":0.3927033787,\"330\":0.22393088,\"331\":0.5271815048,\"332\":0.2417805172,\"333\":0.1604851135,\"334\":0.1601623329,\"335\":0.1305186208,\"336\":0.1784178552,\"337\":0.246596853,\"338\":0.1835355588,\"339\":0.0048042977,\"340\":0.1346083127,\"341\":0.122532386,\"342\":0.2732926317,\"343\":0.1549497639,\"344\":0.2250450471,\"345\":0.06744846,\"346\":null,\"347\":0.0940977762,\"348\":0.0,\"349\":0.1959725217,\"350\":0.1927135273,\"351\":0.1686805258,\"352\":0.1972363126,\"353\":0.3435530613,\"354\":0.1600730603,\"355\":0.233946533,\"356\":null,\"357\":0.0,\"358\":0.307994723,\"359\":0.1496465272,\"360\":0.1844573536,\"361\":0.2009435556,\"362\":0.1969051778,\"363\":0.1023963467,\"364\":0.1595679983,\"365\":0.1562644022,\"366\":0.0882394578,\"367\":0.0474696532,\"368\":0.0209125025,\"369\":0.0,\"370\":0.1260564261,\"371\":0.1647415012,\"372\":0.1444597235,\"373\":0.016686876,\"374\":0.1695816987,\"375\":0.2563231091,\"376\":0.3148127548,\"377\":0.0526500773,\"378\":0.0,\"379\":0.2443302074,\"380\":null,\"381\":0.1818271837,\"382\":0.1547130435,\"383\":0.3424968623,\"384\":0.1585829455,\"385\":0.1527586319,\"386\":0.2404764408,\"387\":0.1823381824,\"388\":0.1880629133,\"389\":0.1247231832,\"390\":0.1938171823,\"391\":0.2283912674,\"392\":0.0,\"393\":0.1729855029,\"394\":0.1152097271,\"395\":0.2570491006,\"396\":0.2731159205,\"397\":0.1523693204,\"398\":0.1195167213,\"399\":0.1725999454,\"400\":0.0,\"401\":0.0,\"402\":0.0649282813,\"403\":0.2009921419,\"404\":null,\"405\":0.0,\"406\":0.1628714979,\"407\":0.054205378,\"408\":0.0,\"409\":0.127025243,\"410\":null,\"411\":0.0317813137,\"412\":0.398763221,\"413\":0.2540970729,\"414\":0.235187429,\"415\":0.181174353,\"416\":0.2861661717,\"417\":null,\"418\":0.2229581217,\"419\":0.1971448394,\"420\":0.1747917323,\"421\":0.1368537065,\"422\":0.2001313484,\"423\":0.1443860961,\"424\":0.1661526613,\"425\":0.0004774504,\"426\":0.1582858673,\"427\":0.1382633485,\"428\":0.0,\"429\":0.2271984036,\"430\":0.2958879322,\"431\":0.0595453645,\"432\":0.1828551865,\"433\":0.2416804874,\"434\":0.2216098923,\"435\":0.1470661441,\"436\":0.0943358405,\"437\":0.0616132359,\"438\":0.0009572637,\"439\":0.0,\"440\":null,\"441\":0.2145322042,\"442\":0.0,\"443\":0.0022183377,\"444\":0.162862011,\"445\":0.1795124274,\"446\":0.165722001,\"447\":0.2413335272,\"448\":0.1814440703,\"449\":0.2368670186,\"450\":0.1206454136,\"451\":0.0,\"452\":0.1277069869,\"453\":0.0783043724,\"454\":0.2839526413,\"455\":0.1316156401,\"456\":0.145484494,\"457\":0.3025511131,\"458\":null,\"459\":0.2901122261,\"460\":0.0,\"461\":0.2272518501,\"462\":0.1804247599,\"463\":0.0000363068,\"464\":0.1927764869,\"465\":0.0,\"466\":0.1835967121,\"467\":0.2688287533,\"468\":0.2393899582,\"469\":0.393740444,\"470\":0.2079369798,\"471\":0.0953903726,\"472\":0.1283965633,\"473\":0.2208433731,\"474\":0.1877222436,\"475\":0.0002322632,\"476\":0.0,\"477\":0.0,\"478\":null,\"479\":0.1871509152,\"480\":0.1780331455,\"481\":0.1818283166,\"482\":null,\"483\":0.1925857818,\"484\":0.0654331354,\"485\":0.1952615497,\"486\":0.1475890985,\"487\":0.1486485062,\"488\":0.2353072397,\"489\":0.2575401718,\"490\":0.2118032988,\"491\":0.1938419434,\"492\":0.236646175,\"493\":0.1664791579,\"494\":0.1918111968,\"495\":0.198687754,\"496\":0.2365179035,\"497\":0.1883186693,\"498\":0.1476719898,\"499\":0.1635077047,\"500\":0.2559316189,\"501\":0.0087145843,\"502\":0.1420137379,\"503\":0.0003245281,\"504\":0.066156607,\"505\":0.1910803705,\"506\":null,\"507\":0.1646745579,\"508\":0.1237837315,\"509\":0.1750064014,\"510\":0.1175454288,\"511\":0.1853877776,\"512\":null,\"513\":0.2326894622,\"514\":0.280654001,\"515\":0.2215071292,\"516\":0.0982950642,\"517\":0.2051333099,\"518\":0.1379687664,\"519\":0.0,\"520\":0.301486379,\"521\":null,\"522\":0.1878747502,\"523\":0.1806370749,\"524\":0.0,\"525\":0.0,\"526\":0.059362758,\"527\":0.1646283181,\"528\":0.2918473996,\"529\":0.0002513447,\"530\":0.0873457958,\"531\":0.2134951327,\"532\":0.0307562511,\"533\":0.1743056791,\"534\":0.2424997512,\"535\":0.1683115111,\"536\":0.0,\"537\":0.0,\"538\":0.1376644206,\"539\":0.2590678073,\"540\":0.3035480347,\"541\":null,\"542\":0.12575395,\"543\":0.0982594009,\"544\":0.2169041863,\"545\":0.1023819252,\"546\":null,\"547\":0.2840865549,\"548\":0.1150378356,\"549\":0.2172462643,\"550\":0.253117875,\"551\":0.1820474659,\"552\":0.1579027624,\"553\":0.2470443377,\"554\":0.2672817756,\"555\":0.1701033631,\"556\":0.0936763912,\"557\":0.1636298871,\"558\":0.2429848715,\"559\":0.206903224,\"560\":0.0,\"561\":0.0,\"562\":0.0,\"563\":0.2262201792,\"564\":0.1722044527,\"565\":0.3600647933,\"566\":0.0811865072,\"567\":0.2058783115,\"568\":0.1861498373,\"569\":0.1646034625,\"570\":0.2039493529,\"571\":0.2485656151,\"572\":0.1501763231,\"573\":0.2270428958,\"574\":0.046889443,\"575\":0.1229795484,\"576\":0.1834556965,\"577\":0.1773255968,\"578\":0.1730852222,\"579\":0.2117181121,\"580\":0.2055661168,\"581\":null,\"582\":0.066831505,\"583\":0.0995341833,\"584\":0.1648692024,\"585\":0.1908688623,\"586\":0.0,\"587\":0.2374651738,\"588\":0.0,\"589\":null,\"590\":0.1945178307,\"591\":null,\"592\":0.0885795113,\"593\":null,\"594\":0.1749262788,\"595\":0.1559087792,\"596\":0.1375005077,\"597\":0.1464173674,\"598\":0.0001908052,\"599\":0.2117064598,\"600\":0.2918282267,\"601\":0.000523967,\"602\":0.103992998,\"603\":0.2864131536,\"604\":0.0339285659,\"605\":0.0031829506,\"606\":0.1096148996,\"607\":null,\"608\":0.1894945233,\"609\":0.4291936132,\"610\":0.2406226547,\"611\":0.1607514119,\"612\":0.1762033511,\"613\":0.242360684,\"614\":0.3129362207,\"615\":0.2391942857,\"616\":0.241640457,\"617\":null,\"618\":0.1676433063,\"619\":null,\"620\":null,\"621\":0.2590975026,\"622\":0.1066495446,\"623\":0.0,\"624\":0.0018548256,\"625\":0.1565395076,\"626\":0.1302564449,\"627\":0.1840922145,\"628\":0.0638731846,\"629\":0.1402524962,\"630\":0.0,\"631\":0.1761009097,\"632\":0.1476231547,\"633\":0.164705166,\"634\":0.1806140141,\"635\":0.183273931,\"636\":0.0810365334,\"637\":0.0741342189,\"638\":null,\"639\":0.1172072532,\"640\":null,\"641\":0.1569330679,\"642\":0.0582991917,\"643\":0.081024069,\"644\":0.1797350469,\"645\":0.1654688283,\"646\":0.0458746784,\"647\":null,\"648\":0.0326278808,\"649\":0.0,\"650\":0.3131516283,\"651\":0.0480153992,\"652\":0.1299839668,\"653\":0.1749753141,\"654\":0.0583448164,\"655\":0.2109148105,\"656\":0.182956952,\"657\":0.2749689106,\"658\":0.0959362771,\"659\":0.2457170827,\"660\":0.2183655685,\"661\":0.2540443366,\"662\":0.1915505509,\"663\":0.3003481711,\"664\":0.1002284451,\"665\":0.0200275064,\"666\":0.2255205698,\"667\":0.000530575,\"668\":0.0554050407,\"669\":0.299643312,\"670\":null,\"671\":0.1598118914,\"672\":0.3058913865,\"673\":0.3123619099,\"674\":0.192903861,\"675\":0.2430771786,\"676\":0.0983298048,\"677\":0.2271675855,\"678\":0.1969618424,\"679\":0.1474077612,\"680\":0.2631841878,\"681\":0.1672809879,\"682\":0.1676247103,\"683\":0.1664940047,\"684\":0.1884086211,\"685\":0.1439592695,\"686\":0.258229358,\"687\":0.224776164,\"688\":null,\"689\":0.1691532576,\"690\":0.0,\"691\":0.0706875892,\"692\":0.1277052781,\"693\":null,\"694\":0.0424869135,\"695\":0.1811267041,\"696\":0.2361352987,\"697\":0.1146032888,\"698\":0.0001542507,\"699\":0.2312341944,\"700\":0.0345765237,\"701\":null,\"702\":0.2150339428,\"703\":0.0,\"704\":0.1871029941,\"705\":0.0120599621,\"706\":0.2017672971,\"707\":0.1735265018,\"708\":0.2727178094,\"709\":0.4277325088,\"710\":0.0,\"711\":0.0,\"712\":0.1360142534,\"713\":0.4366886235,\"714\":0.1226617814,\"715\":0.1593865966,\"716\":0.2196228555,\"717\":0.2967217046,\"718\":0.1239996514,\"719\":0.0382885367,\"720\":0.1740409983,\"721\":0.0,\"722\":0.1938062538,\"723\":0.2030938658,\"724\":null,\"725\":0.0680659313,\"726\":0.1099899192,\"727\":0.1644674012,\"728\":0.0,\"729\":0.1998651753,\"730\":0.2106354032,\"731\":0.1843382361,\"732\":0.1848136263,\"733\":0.1888760961,\"734\":0.1955328253,\"735\":0.1792363131,\"736\":0.2036363981,\"737\":0.2898794536,\"738\":0.2370594507,\"739\":0.2545582793,\"740\":0.0517716416,\"741\":null,\"742\":0.1421882896,\"743\":0.1819057845,\"744\":null,\"745\":0.0365063478,\"746\":0.0,\"747\":0.1674319974,\"748\":0.0,\"749\":null,\"750\":0.1813683842,\"751\":0.3105218382,\"752\":0.3055519959,\"753\":0.0167243322,\"754\":0.0191837998,\"755\":0.444433652,\"756\":0.0614107656,\"757\":0.1170199958,\"758\":0.2403648981,\"759\":0.0719558636,\"760\":null,\"761\":0.2543088555,\"762\":0.0428966003,\"763\":0.0,\"764\":0.1440658039,\"765\":0.1011713377,\"766\":0.2277438608,\"767\":0.2818070679,\"768\":0.1530344369,\"769\":0.1145118383,\"770\":0.0466753011,\"771\":0.1786955152,\"772\":0.153798993,\"773\":null,\"774\":0.0287478037,\"775\":null,\"776\":0.1930153002,\"777\":0.0,\"778\":0.1376572398,\"779\":0.0528201441,\"780\":null,\"781\":0.0,\"782\":0.0,\"783\":0.2359801503,\"784\":0.2121317897,\"785\":0.0711439712,\"786\":0.183495102,\"787\":0.1434851108,\"788\":0.1912067879,\"789\":0.1730446412,\"790\":0.1875180316,\"791\":0.2183329924,\"792\":0.1593691293,\"793\":0.1729618048,\"794\":0.1273928141,\"795\":0.1472563844,\"796\":0.1627558386,\"797\":0.2410066087,\"798\":0.1672230913,\"799\":null,\"800\":0.0631726667,\"801\":0.1573522818,\"802\":0.2668474524,\"803\":0.165558722,\"804\":0.1604440738,\"805\":0.1303446171,\"806\":0.1255283288,\"807\":0.16310636,\"808\":0.2064480311,\"809\":0.0,\"810\":0.025049177,\"811\":0.1725942759,\"812\":0.0,\"813\":0.0945532722,\"814\":0.0705309935,\"815\":0.1662567404,\"816\":0.2248081141,\"817\":0.0,\"818\":0.1648818515,\"819\":0.3294621731,\"820\":null,\"821\":0.1842174504,\"822\":0.2726613638,\"823\":0.0487849528,\"824\":0.1435851885,\"825\":0.2149009405,\"826\":0.2060104836,\"827\":0.1247829295,\"828\":0.2412835437,\"829\":0.1881878244,\"830\":0.3445262625,\"831\":0.1845594664,\"832\":0.0,\"833\":0.2258907444,\"834\":0.1792377955,\"835\":0.1603334121,\"836\":0.0145655292,\"837\":0.2447685552,\"838\":0.1714681617,\"839\":0.1569148936,\"840\":0.0012871548,\"841\":0.1706834401,\"842\":0.0,\"843\":0.0,\"844\":0.3396917598,\"845\":0.1833646928,\"846\":0.1582369551,\"847\":0.2150187343,\"848\":0.1216061547,\"849\":0.0,\"850\":0.0,\"851\":0.2008299492,\"852\":0.0083568009,\"853\":0.0075390587,\"854\":0.1393546546,\"855\":0.1850768285,\"856\":0.0555621987,\"857\":0.0,\"858\":0.0573125255,\"859\":0.1331568257,\"860\":0.1852891598,\"861\":0.2578502524,\"862\":0.17740684,\"863\":0.0470417564,\"864\":0.0533719631,\"865\":0.2232951568,\"866\":0.1916980407,\"867\":0.0,\"868\":0.0,\"869\":0.2572386399,\"870\":0.1154406697,\"871\":0.193204386,\"872\":0.1069738655,\"873\":0.173499629,\"874\":0.1222335069,\"875\":0.0090884224,\"876\":0.1998343378,\"877\":0.0401128434,\"878\":0.008383474,\"879\":0.0,\"880\":0.0990258844,\"881\":0.1844515385,\"882\":null,\"883\":0.0,\"884\":0.1694688548,\"885\":0.1754109553,\"886\":0.0,\"887\":0.0,\"888\":0.0800143361,\"889\":0.0946152624,\"890\":0.0982416391,\"891\":0.1851488042,\"892\":0.0516014308,\"893\":0.0005685295,\"894\":0.1831210578,\"895\":0.1038925137,\"896\":0.0792880131,\"897\":0.0840889903,\"898\":0.0900893513,\"899\":0.1528913859,\"900\":0.1601956855,\"901\":0.0563014046,\"902\":0.0,\"903\":0.0619081405,\"904\":0.076754248,\"905\":null,\"906\":null,\"907\":0.225065595,\"908\":0.245646253,\"909\":0.1843928979,\"910\":0.1770762115,\"911\":0.2075375387,\"912\":0.2445876411,\"913\":0.2222212682,\"914\":0.0,\"915\":0.1854155977,\"916\":0.2461725435,\"917\":0.1129812273,\"918\":0.1740446029,\"919\":0.0219652338,\"920\":0.011554579,\"921\":0.1737037008,\"922\":0.1733684478,\"923\":0.286211507,\"924\":0.1549400829,\"925\":0.1832626457,\"926\":0.0,\"927\":0.2262462026,\"928\":0.2895923536,\"929\":0.3904284828,\"930\":0.2003301369,\"931\":0.1672279451,\"932\":0.2535039365,\"933\":0.240300065,\"934\":0.2127508771,\"935\":0.2023981027,\"936\":0.084677468,\"937\":0.0,\"938\":0.1192742347,\"939\":0.3409152135,\"940\":0.0813729961,\"941\":0.2029716153,\"942\":0.2110619515,\"943\":0.0748732576,\"944\":0.051728877,\"945\":0.0,\"946\":0.1578825832,\"947\":0.2821895069,\"948\":0.074656777,\"949\":null,\"950\":0.2083783479,\"951\":0.1608354134,\"952\":0.2327826768,\"953\":0.1637046774,\"954\":0.1701078241,\"955\":0.1393785498,\"956\":0.1653703558,\"957\":null,\"958\":0.2507471707,\"959\":null,\"960\":null,\"961\":0.0,\"962\":0.2376255149,\"963\":0.1774439099,\"964\":0.1246779199,\"965\":0.0325617041,\"966\":0.181602415,\"967\":0.0469986608,\"968\":0.3100822024,\"969\":0.0928198879,\"970\":0.2085321791,\"971\":0.1748098886,\"972\":0.2949555418,\"973\":null,\"974\":0.2604441942,\"975\":0.1857639665,\"976\":0.1383595581,\"977\":0.2534911396,\"978\":0.3081494994,\"979\":0.1570807336,\"980\":0.2142554983,\"981\":0.1515106915,\"982\":0.1652090163,\"983\":0.182090411,\"984\":0.2256361223,\"985\":0.1582164092,\"986\":0.052869716,\"987\":0.0,\"988\":0.1493644068,\"989\":0.1027789355,\"990\":0.0545920643,\"991\":0.1862840831,\"992\":0.0,\"993\":0.0639989225,\"994\":0.0,\"995\":null,\"996\":0.3598038646,\"997\":0.1513700884,\"998\":0.1710165448,\"999\":null,\"1000\":0.239849943,\"1001\":null,\"1002\":0.0,\"1003\":0.1101232885,\"1004\":0.1640057955,\"1005\":0.2134661741,\"1006\":0.1646818329,\"1007\":null,\"1008\":0.0544865327,\"1009\":null,\"1010\":0.0,\"1011\":0.1747485805,\"1012\":null,\"1013\":0.3606536884,\"1014\":0.1743670279,\"1015\":0.3948430734,\"1016\":0.0,\"1017\":0.2890320548,\"1018\":0.2311609805,\"1019\":0.171521386,\"1020\":0.1447398763,\"1021\":0.0,\"1022\":0.0,\"1023\":0.0,\"1024\":0.1842869225,\"1025\":0.3178698942,\"1026\":0.2033260044,\"1027\":0.2073367519,\"1028\":0.0,\"1029\":0.0,\"1030\":0.2456937657,\"1031\":0.1765770739,\"1032\":0.1856649815,\"1033\":0.0,\"1034\":0.0,\"1035\":0.1728203691,\"1036\":0.0572227351,\"1037\":0.2173141726,\"1038\":0.2651118045,\"1039\":0.2676819893,\"1040\":0.1821098021,\"1041\":0.1104486883,\"1042\":0.2814526068,\"1043\":0.1931661255,\"1044\":0.0684112034,\"1045\":0.056170773,\"1046\":0.1405032752,\"1047\":0.1058526279,\"1048\":0.1957295813,\"1049\":null,\"1050\":0.2506534613,\"1051\":0.2042076161,\"1052\":0.0496981617,\"1053\":0.1049356285,\"1054\":0.1129153727,\"1055\":0.13963377,\"1056\":0.4010121394,\"1057\":0.0889229844,\"1058\":0.22855718,\"1059\":0.2628493231,\"1060\":0.1572977172,\"1061\":0.0,\"1062\":0.0,\"1063\":0.1714520604,\"1064\":0.1913176851,\"1065\":0.1788948885,\"1066\":0.267905916,\"1067\":null,\"1068\":0.3226643599,\"1069\":0.0996479117,\"1070\":0.158858165,\"1071\":0.1565805913,\"1072\":0.181599607,\"1073\":0.089170081,\"1074\":0.2618907224,\"1075\":0.2113238173,\"1076\":0.1364430844,\"1077\":0.2372131722,\"1078\":0.198348411,\"1079\":0.1727413294,\"1080\":0.0010951417,\"1081\":0.2507188095,\"1082\":0.1242446264,\"1083\":0.2610751757,\"1084\":0.2980706061,\"1085\":0.1995628179,\"1086\":0.0,\"1087\":0.1667991699,\"1088\":0.1816669686,\"1089\":0.2458374683,\"1090\":0.0,\"1091\":0.1803349732,\"1092\":0.0524766823,\"1093\":0.1275740985,\"1094\":0.0,\"1095\":0.0576697744,\"1096\":0.0526304244,\"1097\":0.0939101542,\"1098\":0.273222469,\"1099\":0.0361782336,\"1100\":0.4873632349,\"1101\":0.1493539995,\"1102\":0.0183152751,\"1103\":0.1749707533,\"1104\":0.1377125418,\"1105\":0.2768777514,\"1106\":0.2291418519,\"1107\":0.1737598614,\"1108\":0.2072342583,\"1109\":0.1747664303,\"1110\":0.2106685461,\"1111\":0.1156706618,\"1112\":null,\"1113\":null,\"1114\":0.159152934,\"1115\":null,\"1116\":null,\"1117\":0.0217911797,\"1118\":0.114767256,\"1119\":0.1004005097,\"1120\":0.1762816511,\"1121\":0.0,\"1122\":0.0639296816,\"1123\":0.3139188816,\"1124\":0.1384997152,\"1125\":0.0465586815,\"1126\":0.2934226701,\"1127\":0.3350873466,\"1128\":0.1186142755,\"1129\":0.251677956,\"1130\":0.0071402917,\"1131\":0.0,\"1132\":0.1588391103,\"1133\":0.1386190951,\"1134\":0.038396612,\"1135\":0.132705706,\"1136\":0.1656245549,\"1137\":0.151207738,\"1138\":0.1943347448,\"1139\":0.2063811893,\"1140\":null,\"1141\":0.0624665053,\"1142\":0.0599826817,\"1143\":0.2619000495,\"1144\":0.1948849598,\"1145\":0.0570587417,\"1146\":0.0,\"1147\":0.153039636,\"1148\":0.1231060683,\"1149\":0.143351466,\"1150\":0.1862337433,\"1151\":0.1249545817,\"1152\":0.2766612111,\"1153\":0.1206228939,\"1154\":0.1945524588,\"1155\":0.1472707741,\"1156\":0.2040794069,\"1157\":0.2508393365,\"1158\":null,\"1159\":0.0399049748,\"1160\":0.1355168315,\"1161\":0.1953038674,\"1162\":0.2596618082,\"1163\":0.2069516883,\"1164\":0.0630025599,\"1165\":0.0729133355,\"1166\":0.3311744423,\"1167\":0.2339418323,\"1168\":0.0182595058,\"1169\":0.1913019251,\"1170\":null,\"1171\":0.0895797449,\"1172\":0.2068685652,\"1173\":0.2151565862,\"1174\":0.0433014256,\"1175\":0.0,\"1176\":0.1766808068,\"1177\":0.0702530577,\"1178\":0.1943475188,\"1179\":0.1337814595,\"1180\":0.411157265,\"1181\":0.1564992284,\"1182\":0.2319854088,\"1183\":0.1813686497,\"1184\":0.0,\"1185\":0.1865576867,\"1186\":0.0470381562,\"1187\":0.1834280144,\"1188\":0.1599915196,\"1189\":0.0174694629,\"1190\":0.3298507422,\"1191\":0.0475659798,\"1192\":0.1809920149,\"1193\":0.057354062,\"1194\":0.047615352,\"1195\":0.1805771181,\"1196\":0.0,\"1197\":0.1648637232,\"1198\":0.2247652307,\"1199\":0.2006079331,\"1200\":0.0477451256,\"1201\":0.1715805582,\"1202\":0.0,\"1203\":0.0483448313,\"1204\":0.2355451355,\"1205\":0.0253049221,\"1206\":0.0095535306,\"1207\":0.0,\"1208\":0.2488388215,\"1209\":0.1759485899,\"1210\":0.0699980159,\"1211\":0.1780273333,\"1212\":0.2379193453,\"1213\":null,\"1214\":0.193550114,\"1215\":null,\"1216\":0.1522288061,\"1217\":0.1241013287,\"1218\":null,\"1219\":0.0071907381,\"1220\":0.1640265794,\"1221\":0.3133474102,\"1222\":0.1692584297,\"1223\":0.0,\"1224\":0.1676753918,\"1225\":0.2856978773,\"1226\":0.1723766748,\"1227\":null,\"1228\":0.3312659887,\"1229\":0.2513379346,\"1230\":null,\"1231\":0.00940041,\"1232\":0.1455969363,\"1233\":0.3355453958,\"1234\":0.1854545987,\"1235\":0.3290134966,\"1236\":0.2117619426,\"1237\":0.2362172517,\"1238\":0.3584052287,\"1239\":0.1265166541,\"1240\":0.2215923844,\"1241\":0.0903310091,\"1242\":0.0255778571,\"1243\":null,\"1244\":0.2365622274,\"1245\":0.1745871076,\"1246\":0.1425687181,\"1247\":0.1633212671,\"1248\":null,\"1249\":0.2482027721,\"1250\":0.1967627219,\"1251\":0.3791731209,\"1252\":null,\"1253\":0.0681330089,\"1254\":0.3234449546,\"1255\":0.0,\"1256\":0.1769299624,\"1257\":null,\"1258\":0.0091170324,\"1259\":0.1877423394,\"1260\":0.0091980174,\"1261\":0.0,\"1262\":0.5479870534,\"1263\":0.2057731485,\"1264\":null,\"1265\":0.2725540731,\"1266\":0.1552808933,\"1267\":0.1529410726,\"1268\":0.0058085077,\"1269\":0.0,\"1270\":0.0,\"1271\":0.0,\"1272\":0.0,\"1273\":0.0,\"1274\":0.0055797424,\"1275\":0.0,\"1276\":null,\"1277\":0.0,\"1278\":0.0,\"1279\":0.0,\"1280\":0.0010722061,\"1281\":0.3275563523,\"1282\":null,\"1283\":0.1937741885,\"1284\":0.1482924823,\"1285\":null,\"1286\":0.1746437578,\"1287\":0.0,\"1288\":0.006780444,\"1289\":0.3823635563,\"1290\":0.0670387169,\"1291\":null,\"1292\":0.0,\"1293\":0.0768072703,\"1294\":0.1694779467,\"1295\":0.156759019,\"1296\":0.188464873,\"1297\":0.1884290108,\"1298\":0.2164036231,\"1299\":0.1815977076,\"1300\":0.1465487994,\"1301\":0.2039506184,\"1302\":0.151311171,\"1303\":0.1722593712,\"1304\":0.2572855416,\"1305\":0.1792532535,\"1306\":0.2133630241,\"1307\":0.0,\"1308\":0.1652270628,\"1309\":0.2997702422,\"1310\":0.2921300754,\"1311\":0.1911338636,\"1312\":0.0165006245,\"1313\":0.1683345994,\"1314\":0.1721781174,\"1315\":0.0,\"1316\":0.0661052972,\"1317\":0.1502619001,\"1318\":0.1895161597,\"1319\":0.203320148,\"1320\":0.0935557993,\"1321\":0.203280519,\"1322\":0.0,\"1323\":0.1453627029,\"1324\":0.1625813407,\"1325\":0.1621180523,\"1326\":0.3535986946,\"1327\":0.2070739596,\"1328\":null,\"1329\":0.1513473541,\"1330\":0.2181632911,\"1331\":0.0,\"1332\":0.2429988179,\"1333\":0.0,\"1334\":0.0,\"1335\":0.2202460726,\"1336\":0.3328904865,\"1337\":0.3313779301,\"1338\":0.1470671653,\"1339\":0.1948777661,\"1340\":0.0486524432,\"1341\":0.2070053973,\"1342\":0.2137506027,\"1343\":0.1983809206,\"1344\":0.1912935792,\"1345\":0.1217082052,\"1346\":0.1257129249,\"1347\":0.1799230576,\"1348\":0.0,\"1349\":0.2165788028,\"1350\":0.0,\"1351\":0.1636189261,\"1352\":0.236375377,\"1353\":0.1790193401,\"1354\":0.2633910196,\"1355\":0.2398545164,\"1356\":0.0577461607,\"1357\":0.1905820501,\"1358\":0.0,\"1359\":0.1982616389,\"1360\":0.0,\"1361\":0.1049216641,\"1362\":0.0550809238,\"1363\":null,\"1364\":0.0102908718,\"1365\":0.0950039351,\"1366\":0.1417945169,\"1367\":0.1855850964,\"1368\":0.1941531269,\"1369\":0.1297199117,\"1370\":0.1598368318,\"1371\":0.1786651065,\"1372\":0.1683345928,\"1373\":0.1545630935,\"1374\":null,\"1375\":0.1631171822,\"1376\":null,\"1377\":0.4559645511,\"1378\":0.161736991,\"1379\":0.1835211983,\"1380\":0.0304893803,\"1381\":0.1635175772,\"1382\":0.0774063741,\"1383\":null,\"1384\":0.0,\"1385\":0.1574795897,\"1386\":0.0309533465,\"1387\":null,\"1388\":0.1316109152,\"1389\":null,\"1390\":0.1866915513,\"1391\":null,\"1392\":0.0383131625,\"1393\":0.0536240061,\"1394\":0.1320076263,\"1395\":0.1775100699,\"1396\":0.0589921399,\"1397\":0.200807909,\"1398\":0.2432628987,\"1399\":0.2130293616,\"1400\":0.0599121481,\"1401\":0.1939823902,\"1402\":0.1747947818,\"1403\":0.1759610051,\"1404\":0.0615030105,\"1405\":0.0452115558,\"1406\":0.0309551164,\"1407\":0.2141289043,\"1408\":0.2157914756,\"1409\":null,\"1410\":0.1692557414,\"1411\":0.0596779161,\"1412\":0.0866957566,\"1413\":0.0,\"1414\":0.1364908925,\"1415\":0.032887438,\"1416\":0.0,\"1417\":0.2892150712,\"1418\":null,\"1419\":0.2681930819,\"1420\":null,\"1421\":0.1575908078,\"1422\":0.2556597553,\"1423\":0.3242948044,\"1424\":0.2206891292,\"1425\":0.0010368205,\"1426\":0.0,\"1427\":0.2070310836,\"1428\":0.0191235224,\"1429\":0.1760168976,\"1430\":0.1491795781,\"1431\":0.206494566,\"1432\":0.3673834553,\"1433\":null,\"1434\":0.257688093,\"1435\":null,\"1436\":null,\"1437\":0.116222629,\"1438\":0.1593923648,\"1439\":0.0,\"1440\":null,\"1441\":0.1254620136,\"1442\":0.2395738367,\"1443\":0.0763942191,\"1444\":0.1380350599,\"1445\":null,\"1446\":0.1909794765,\"1447\":0.2023741107,\"1448\":0.0610774779,\"1449\":0.1673239418,\"1450\":0.2417615031,\"1451\":0.0,\"1452\":0.1615905916,\"1453\":0.219899192,\"1454\":null,\"1455\":0.1952556998,\"1456\":0.149194205,\"1457\":0.1262920161,\"1458\":0.183210799,\"1459\":0.0532660585,\"1460\":null,\"1461\":0.1621212957,\"1462\":0.2064035045,\"1463\":0.2110509352,\"1464\":0.2284899966,\"1465\":0.3263600886,\"1466\":0.1753775631,\"1467\":0.1191550149,\"1468\":0.1410602262,\"1469\":0.207048551,\"1470\":0.1803652368,\"1471\":null,\"1472\":0.0556902901,\"1473\":0.3278435576,\"1474\":0.18838712,\"1475\":0.1916344843,\"1476\":0.0407087663,\"1477\":0.0,\"1478\":0.1599108691,\"1479\":0.1636340199,\"1480\":null,\"1481\":0.2170907371,\"1482\":0.1402521698,\"1483\":0.0,\"1484\":0.1628748375,\"1485\":null,\"1486\":0.0,\"1487\":0.2217956118,\"1488\":0.2132119157,\"1489\":0.2087421745,\"1490\":0.2990878435,\"1491\":0.1059721637,\"1492\":0.2530351586,\"1493\":0.3842320337,\"1494\":0.0,\"1495\":0.1541045817,\"1496\":null,\"1497\":0.1835263835,\"1498\":0.2002848238,\"1499\":0.049437714,\"1500\":0.0,\"1501\":0.1024319976,\"1502\":0.2429982502,\"1503\":0.1269989181,\"1504\":0.1885478521,\"1505\":null,\"1506\":0.1339092636,\"1507\":0.0153046431,\"1508\":null,\"1509\":0.0555115082,\"1510\":0.1735658074,\"1511\":0.4679173491,\"1512\":0.2033547431,\"1513\":0.1366615651,\"1514\":0.3965878106,\"1515\":0.0704920484,\"1516\":0.1874848067,\"1517\":0.06923923,\"1518\":0.2021939619,\"1519\":0.2217902996,\"1520\":0.0,\"1521\":0.1879588964,\"1522\":0.2018563198,\"1523\":0.1425495445,\"1524\":0.1322064911,\"1525\":0.0059616244,\"1526\":0.170341474,\"1527\":0.3453650075,\"1528\":0.1804504491,\"1529\":0.1554902401,\"1530\":0.1828567746,\"1531\":0.0564120368,\"1532\":0.3322702023,\"1533\":0.2422972065,\"1534\":0.0,\"1535\":0.0,\"1536\":0.2013634946,\"1537\":null,\"1538\":null,\"1539\":0.231404198,\"1540\":0.0869279475,\"1541\":0.155186339,\"1542\":0.1069059526,\"1543\":0.2529079954,\"1544\":0.1693634556,\"1545\":0.0,\"1546\":0.2293279928,\"1547\":0.171425186,\"1548\":0.1732449683,\"1549\":0.1469480519,\"1550\":0.0448479741,\"1551\":null,\"1552\":null,\"1553\":0.110421768,\"1554\":0.2004453856,\"1555\":0.0184966621,\"1556\":0.1263054563,\"1557\":0.2152969589,\"1558\":0.2196531119,\"1559\":0.1654812509,\"1560\":0.0,\"1561\":0.1464925813,\"1562\":null,\"1563\":0.4343822632,\"1564\":0.0788726395,\"1565\":0.2118633801,\"1566\":0.0407842288,\"1567\":0.0527103369,\"1568\":0.2041302304,\"1569\":0.0,\"1570\":0.2637897333,\"1571\":0.1809347202,\"1572\":0.0343592523,\"1573\":0.0026393524,\"1574\":0.1145153951,\"1575\":0.0,\"1576\":0.1864266895,\"1577\":0.149615332,\"1578\":0.0011766728,\"1579\":0.1538520272,\"1580\":0.1583938021,\"1581\":0.6605565267,\"1582\":0.0,\"1583\":0.0000318706,\"1584\":0.1997641651,\"1585\":0.163298311,\"1586\":0.11067897,\"1587\":0.2208491614,\"1588\":null,\"1589\":0.1836382161,\"1590\":0.183951533,\"1591\":0.06477933,\"1592\":0.0386486871,\"1593\":0.2207420285,\"1594\":0.3282124431,\"1595\":0.321948092,\"1596\":0.291452181,\"1597\":0.3822325254,\"1598\":null,\"1599\":0.1413080646,\"1600\":0.2200062625,\"1601\":0.292113943,\"1602\":0.0352974313,\"1603\":0.2221684146,\"1604\":0.2677341292,\"1605\":0.3209819918,\"1606\":0.1615604607,\"1607\":0.1605578423,\"1608\":0.1448403123,\"1609\":0.1599201156,\"1610\":0.3186952327,\"1611\":0.0019364804,\"1612\":0.1884163284,\"1613\":0.0582668196,\"1614\":0.1401378965,\"1615\":0.022114877,\"1616\":0.4435216474,\"1617\":0.2262851211,\"1618\":0.181002938,\"1619\":0.1737185531,\"1620\":null,\"1621\":0.1807933614,\"1622\":0.09294611,\"1623\":null,\"1624\":0.0107805726,\"1625\":0.0506479086,\"1626\":0.1989364685,\"1627\":0.194853086,\"1628\":0.3986174469,\"1629\":0.1501888088,\"1630\":0.0516133486,\"1631\":0.1472266459,\"1632\":null,\"1633\":0.1638085411,\"1634\":0.1901089031,\"1635\":0.1831925055,\"1636\":0.1860158558,\"1637\":0.1923170127,\"1638\":0.2060021657,\"1639\":0.1948454351,\"1640\":0.1850997811,\"1641\":0.1711484427,\"1642\":0.1939021302,\"1643\":0.0,\"1644\":null,\"1645\":0.2118847904,\"1646\":null,\"1647\":0.294976373,\"1648\":0.231078593,\"1649\":0.0872431431,\"1650\":0.1110684986,\"1651\":0.0,\"1652\":0.0,\"1653\":null,\"1654\":0.1521289664,\"1655\":0.1673452414,\"1656\":0.00007298,\"1657\":0.0843360491,\"1658\":0.3185632177,\"1659\":0.0,\"1660\":0.2487847122,\"1661\":0.3883679907,\"1662\":0.0,\"1663\":0.2812494307,\"1664\":null,\"1665\":null,\"1666\":0.3361993607,\"1667\":0.2465783907,\"1668\":0.0600254352,\"1669\":0.0564195405,\"1670\":0.0,\"1671\":0.2926313191,\"1672\":0.2935933533,\"1673\":0.1636587338,\"1674\":0.0123227799,\"1675\":null,\"1676\":0.3657811758,\"1677\":0.2295370886,\"1678\":0.0196184418,\"1679\":null,\"1680\":0.1813515415,\"1681\":0.1464960063,\"1682\":0.4963523771,\"1683\":0.2051128758,\"1684\":0.1750807028,\"1685\":null,\"1686\":0.1900995801,\"1687\":0.0,\"1688\":0.0230429118,\"1689\":0.0257761804,\"1690\":0.0,\"1691\":0.2484089984,\"1692\":0.2331174293,\"1693\":0.188040332,\"1694\":0.1084975023,\"1695\":0.0379956521,\"1696\":0.1911787764,\"1697\":0.2016799114,\"1698\":0.3773741222,\"1699\":0.3204027026,\"1700\":0.0064791686,\"1701\":0.0679062414,\"1702\":0.1522639063,\"1703\":0.0614452597,\"1704\":0.1483109848,\"1705\":0.3165315197,\"1706\":0.1884838575,\"1707\":0.1576444695,\"1708\":0.1643465158,\"1709\":0.1736966522,\"1710\":0.3527748063,\"1711\":0.2714081916,\"1712\":0.0172681837,\"1713\":0.0,\"1714\":0.1590073967,\"1715\":0.0910860726,\"1716\":0.3987089371,\"1717\":0.2114558121,\"1718\":0.2015623064,\"1719\":0.0308594783,\"1720\":0.0326429824,\"1721\":0.157510404,\"1722\":0.0505057928,\"1723\":0.1969255319,\"1724\":0.1728987081,\"1725\":0.2198662092,\"1726\":0.2059813321,\"1727\":0.2350106308,\"1728\":0.0623978652,\"1729\":0.230837175,\"1730\":0.2792488891,\"1731\":null,\"1732\":0.1801758828,\"1733\":0.0020560191,\"1734\":0.1150915127,\"1735\":0.1979069401,\"1736\":0.0862240724,\"1737\":0.0751146335,\"1738\":0.1913171717,\"1739\":0.142547187,\"1740\":0.3807478474,\"1741\":0.1675447411,\"1742\":0.0,\"1743\":0.1958909563,\"1744\":0.0839216796,\"1745\":0.1237820341,\"1746\":0.2218369223,\"1747\":null,\"1748\":0.1723585598,\"1749\":0.3368615158,\"1750\":0.1368111824,\"1751\":0.0538493458,\"1752\":0.1947415313,\"1753\":null,\"1754\":null,\"1755\":0.1634924076,\"1756\":0.3396198615,\"1757\":null,\"1758\":0.1759747584,\"1759\":null,\"1760\":0.0000616395,\"1761\":null,\"1762\":0.0496180272,\"1763\":0.0,\"1764\":0.0,\"1765\":0.1692925035,\"1766\":0.2432392962,\"1767\":0.064079177,\"1768\":0.1364063656,\"1769\":0.191431986,\"1770\":0.0071456213,\"1771\":0.0536933753,\"1772\":0.1528591577,\"1773\":0.1427760604,\"1774\":0.3016233634,\"1775\":0.2249710459,\"1776\":0.0532654395,\"1777\":0.1618336348,\"1778\":0.2289843475,\"1779\":0.19251763,\"1780\":0.0,\"1781\":null,\"1782\":0.1745166294,\"1783\":0.1589493562,\"1784\":0.2850976808,\"1785\":0.122339678,\"1786\":0.138331734,\"1787\":0.4174088756,\"1788\":null,\"1789\":0.0,\"1790\":0.1506729965,\"1791\":0.2158321329,\"1792\":null,\"1793\":0.1882519546,\"1794\":0.14962053,\"1795\":null,\"1796\":0.0,\"1797\":0.1057982597,\"1798\":null,\"1799\":0.1787462054,\"1800\":0.1800163015,\"1801\":0.2176862829,\"1802\":0.0,\"1803\":0.1276796252,\"1804\":0.1838643577,\"1805\":0.0552140044,\"1806\":0.1363140726,\"1807\":0.1852108481,\"1808\":0.00020132,\"1809\":0.1729036957,\"1810\":0.1407418299,\"1811\":0.1343781658,\"1812\":0.1348582063,\"1813\":0.1590604063,\"1814\":0.0397167679,\"1815\":0.0456875473,\"1816\":0.0555329677,\"1817\":0.0475706105,\"1818\":0.1215326433,\"1819\":0.1356061547,\"1820\":0.2644697811,\"1821\":0.206142182,\"1822\":0.3694194803,\"1823\":0.0,\"1824\":0.1912470859,\"1825\":0.0308146786,\"1826\":0.1880093078,\"1827\":0.2007303186,\"1828\":0.0488085083,\"1829\":null,\"1830\":0.2496452643,\"1831\":0.1501174372,\"1832\":0.0,\"1833\":0.2255511749,\"1834\":0.1802566092,\"1835\":0.0236417386,\"1836\":0.0151414611,\"1837\":0.2807088014,\"1838\":0.1905337162,\"1839\":0.0,\"1840\":null,\"1841\":0.0176327862,\"1842\":0.0081481277,\"1843\":0.407285428,\"1844\":0.1885055145,\"1845\":0.1474166543,\"1846\":0.0,\"1847\":0.2297927087,\"1848\":0.2924663077,\"1849\":0.2396107121,\"1850\":0.3560637231,\"1851\":null,\"1852\":0.1595781194,\"1853\":null,\"1854\":0.1111376294,\"1855\":0.1950791329,\"1856\":0.1595268346,\"1857\":0.1822889783,\"1858\":0.1643036259,\"1859\":0.1937078626,\"1860\":0.2839717969,\"1861\":0.2123409559,\"1862\":0.2091194842,\"1863\":0.2587641485,\"1864\":0.1331643065,\"1865\":0.1824208744,\"1866\":0.1344905896,\"1867\":0.0042973147,\"1868\":null,\"1869\":0.2505639762,\"1870\":0.2442866942,\"1871\":0.3272838519,\"1872\":0.0785832675,\"1873\":0.1874250723,\"1874\":0.1843121699,\"1875\":0.2042017311,\"1876\":0.0,\"1877\":0.2312623673,\"1878\":0.0,\"1879\":0.0,\"1880\":0.2426573215,\"1881\":0.0509042947,\"1882\":0.115984915,\"1883\":0.297304438,\"1884\":0.2232496961,\"1885\":0.2118689034,\"1886\":0.1741354214,\"1887\":null,\"1888\":0.2010883832,\"1889\":0.1816139909,\"1890\":0.0007210022,\"1891\":null,\"1892\":0.0108438764,\"1893\":0.1601145311,\"1894\":0.2038439867,\"1895\":0.1866027878,\"1896\":null,\"1897\":0.1850475152,\"1898\":null,\"1899\":0.2786932094,\"1900\":0.0221211596,\"1901\":0.2028334471,\"1902\":null,\"1903\":0.2125829865,\"1904\":0.0449499629,\"1905\":0.1713664386,\"1906\":0.0671403665,\"1907\":0.1916398401,\"1908\":0.168402343,\"1909\":0.271340489,\"1910\":0.0592482561,\"1911\":0.3355237823,\"1912\":0.1659299611,\"1913\":0.3113941286,\"1914\":0.2043290899,\"1915\":0.1185804852,\"1916\":0.1087845822,\"1917\":0.2195018995,\"1918\":0.1025112726,\"1919\":null,\"1920\":0.2171088018,\"1921\":0.138492486,\"1922\":0.1647351415,\"1923\":0.1914544778,\"1924\":0.1507181189,\"1925\":0.1967332894,\"1926\":0.1229415058,\"1927\":0.0963866486,\"1928\":0.0,\"1929\":0.0427435226,\"1930\":0.1951165188,\"1931\":null,\"1932\":0.15322659,\"1933\":0.2897970474,\"1934\":0.0002797499,\"1935\":0.3017155633,\"1936\":0.0572329891,\"1937\":0.4536055377,\"1938\":0.3237454146,\"1939\":0.1314989361,\"1940\":0.259325215,\"1941\":null,\"1942\":0.1943603312,\"1943\":0.1079474646,\"1944\":0.201127003,\"1945\":0.1703956529,\"1946\":0.1650019617,\"1947\":0.1525832906,\"1948\":0.1114221787,\"1949\":0.1768434678,\"1950\":0.053002496,\"1951\":0.2052755793,\"1952\":0.0662576614,\"1953\":0.0,\"1954\":0.0,\"1955\":0.2056805415,\"1956\":0.1166283158,\"1957\":0.2293092172,\"1958\":0.2284190224,\"1959\":0.1473284715,\"1960\":0.2264116821,\"1961\":0.2239956036,\"1962\":0.2826168309,\"1963\":0.1261728139,\"1964\":0.1709306518,\"1965\":0.1800645495,\"1966\":null,\"1967\":0.0727829426,\"1968\":0.1340508412,\"1969\":0.1552338908,\"1970\":0.131264347,\"1971\":0.1381182464,\"1972\":0.162293086,\"1973\":0.1798689308,\"1974\":0.1562944523,\"1975\":0.1777246285,\"1976\":0.1196213687,\"1977\":0.1726602946,\"1978\":null,\"1979\":0.2336825851,\"1980\":0.0293845854,\"1981\":0.0904573283,\"1982\":0.201372138,\"1983\":0.1872882726,\"1984\":0.0,\"1985\":0.1249892495,\"1986\":0.2417751681,\"1987\":0.0,\"1988\":0.0,\"1989\":0.0461136443,\"1990\":0.2092613444,\"1991\":0.0382179465,\"1992\":0.1761151405,\"1993\":0.2328905365,\"1994\":0.1807869753,\"1995\":0.2590052662,\"1996\":0.0,\"1997\":0.0668434065,\"1998\":0.0,\"1999\":0.2063262113,\"2000\":0.3195927945,\"2001\":0.3101326152,\"2002\":0.261602848,\"2003\":0.2381246987,\"2004\":0.3303985764,\"2005\":0.4179886227,\"2006\":null,\"2007\":0.0366736233,\"2008\":0.1326011882,\"2009\":0.1732086574,\"2010\":0.1713762325,\"2011\":0.0,\"2012\":0.1362319933,\"2013\":0.2145202191,\"2014\":0.227476078,\"2015\":0.2316842547,\"2016\":null,\"2017\":0.1493415955,\"2018\":0.1957256122,\"2019\":0.147026343,\"2020\":0.0491222812,\"2021\":0.1645154728,\"2022\":0.1244843934,\"2023\":0.1611939072,\"2024\":0.1341695768,\"2025\":0.0,\"2026\":0.1289794245,\"2027\":0.0,\"2028\":0.1827030204,\"2029\":null,\"2030\":0.0433532544,\"2031\":null,\"2032\":0.2176708554,\"2033\":0.1647703267,\"2034\":null,\"2035\":0.0157083838,\"2036\":0.0793446761,\"2037\":0.0840354721,\"2038\":0.0,\"2039\":0.1363509709,\"2040\":0.0713350554,\"2041\":0.1773695271,\"2042\":0.2550722468,\"2043\":0.0649117286,\"2044\":0.1716819218,\"2045\":0.2027707552,\"2046\":null,\"2047\":0.2130033941,\"2048\":0.1846785173,\"2049\":0.132940376,\"2050\":null,\"2051\":0.0,\"2052\":0.1948888206,\"2053\":0.1627887933,\"2054\":0.2686360691,\"2055\":null,\"2056\":0.1618868311,\"2057\":0.0211079922,\"2058\":0.0072783937,\"2059\":0.189031875,\"2060\":0.1041985051,\"2061\":0.16855804,\"2062\":0.1896305187,\"2063\":0.1412622601,\"2064\":0.0064935245,\"2065\":0.1809884173,\"2066\":0.2064041766,\"2067\":0.417135473,\"2068\":0.1972498893,\"2069\":0.2034269916,\"2070\":0.0567239603,\"2071\":0.065921907,\"2072\":0.2662761007,\"2073\":0.2399587066,\"2074\":0.1251180315,\"2075\":0.1783619527,\"2076\":null,\"2077\":0.049300281,\"2078\":0.1673675636,\"2079\":null,\"2080\":0.0455464997,\"2081\":0.2230277152,\"2082\":0.2796920991,\"2083\":0.2591027222,\"2084\":0.1672315015,\"2085\":0.2077175474,\"2086\":0.1795149817,\"2087\":0.0840804872,\"2088\":0.2072088952,\"2089\":null,\"2090\":null,\"2091\":0.2551807981,\"2092\":0.1046286475,\"2093\":0.0714024274,\"2094\":0.0,\"2095\":0.1417996211,\"2096\":0.2128430885,\"2097\":0.1885953825,\"2098\":0.0,\"2099\":0.1953630321,\"2100\":0.1949928327,\"2101\":0.1671903307,\"2102\":0.205328616,\"2103\":0.0,\"2104\":null,\"2105\":0.200812265,\"2106\":0.0126136852,\"2107\":0.1880377177,\"2108\":0.1764916568,\"2109\":null,\"2110\":0.3907076005,\"2111\":0.0,\"2112\":0.0062354208,\"2113\":0.2493140651,\"2114\":0.3430953064,\"2115\":0.1837429836,\"2116\":0.0972118753,\"2117\":0.0,\"2118\":0.0478106012,\"2119\":0.2520066583,\"2120\":0.2163185643,\"2121\":0.188597457,\"2122\":0.0392963203,\"2123\":0.2207206587,\"2124\":0.0,\"2125\":null,\"2126\":0.0,\"2127\":0.142185901,\"2128\":null,\"2129\":null,\"2130\":0.1457278203,\"2131\":0.3137948123,\"2132\":0.063740819,\"2133\":0.1796030013,\"2134\":0.2843988967,\"2135\":0.222417178,\"2136\":0.1891976979,\"2137\":null,\"2138\":0.1602085842,\"2139\":0.1893541452,\"2140\":0.1840294249,\"2141\":0.1706361254,\"2142\":0.1542065551,\"2143\":0.2572352572,\"2144\":0.0019589986,\"2145\":0.3362359327,\"2146\":0.2212871298,\"2147\":0.0465446079,\"2148\":0.1680011146,\"2149\":0.0,\"2150\":0.0,\"2151\":0.1644337599,\"2152\":null,\"2153\":0.1555429727,\"2154\":0.0,\"2155\":0.0583671871,\"2156\":0.0267204349,\"2157\":0.0206522834,\"2158\":0.0490128018,\"2159\":0.2189293506,\"2160\":0.1388846915,\"2161\":0.1715016964,\"2162\":0.2472860128,\"2163\":null,\"2164\":null,\"2165\":0.0320590578,\"2166\":0.092747311,\"2167\":0.2416499587,\"2168\":0.1853772475,\"2169\":null,\"2170\":0.0073280157,\"2171\":0.198994421,\"2172\":0.088648643,\"2173\":0.2258152174,\"2174\":0.0742019728,\"2175\":0.0083640906,\"2176\":0.2220128579,\"2177\":0.0557932454,\"2178\":0.0,\"2179\":0.3432192761,\"2180\":0.1748808822,\"2181\":null,\"2182\":0.1867248696,\"2183\":0.1875446398,\"2184\":0.0539450054,\"2185\":0.1938423286,\"2186\":0.1135733055,\"2187\":0.1872383844,\"2188\":0.1222403171,\"2189\":0.0859347532,\"2190\":0.0,\"2191\":null,\"2192\":0.2067141872,\"2193\":0.2599430474,\"2194\":null,\"2195\":0.0300749726,\"2196\":0.2013785796,\"2197\":0.228589012,\"2198\":0.216642984,\"2199\":0.141639428,\"2200\":0.2780261957,\"2201\":0.114459186,\"2202\":0.018401385,\"2203\":0.0,\"2204\":0.0413379719,\"2205\":0.1775848231,\"2206\":0.1688220999,\"2207\":0.0,\"2208\":0.1868820214,\"2209\":0.1784671637,\"2210\":0.0046401183,\"2211\":0.0,\"2212\":0.1818964821,\"2213\":0.0996609132,\"2214\":0.1707523287,\"2215\":0.0,\"2216\":0.0147669567,\"2217\":0.1624175312,\"2218\":null,\"2219\":0.0628272743,\"2220\":0.2767120857,\"2221\":0.1818756739,\"2222\":0.074126836,\"2223\":0.0740016328,\"2224\":0.1497109581,\"2225\":0.0448947155,\"2226\":0.0184615102,\"2227\":0.1185697745,\"2228\":0.0,\"2229\":0.0915349771,\"2230\":null,\"2231\":0.3172261503,\"2232\":0.3345006902,\"2233\":0.4003582726,\"2234\":0.1956243299,\"2235\":0.1893257039,\"2236\":0.2722171738,\"2237\":0.1826122283,\"2238\":0.2487478872,\"2239\":0.1665168519,\"2240\":0.0051871961,\"2241\":0.369989306,\"2242\":null,\"2243\":0.2299625234,\"2244\":0.2070392591,\"2245\":0.2089735445,\"2246\":0.2726988393,\"2247\":0.1778159123,\"2248\":0.1976502959,\"2249\":0.0236573182,\"2250\":0.0,\"2251\":null,\"2252\":0.2212206417,\"2253\":0.199018383,\"2254\":0.0336783996,\"2255\":0.4450557225,\"2256\":0.1901392881,\"2257\":0.2282079247,\"2258\":0.1388761614,\"2259\":0.1409074087,\"2260\":0.2286768959,\"2261\":0.1354974334,\"2262\":null,\"2263\":0.175613714,\"2264\":0.0062547866,\"2265\":null,\"2266\":0.0661905361,\"2267\":0.0580444557,\"2268\":0.0136847118,\"2269\":0.213101475,\"2270\":0.0475311795,\"2271\":0.2016598434,\"2272\":0.0836814926,\"2273\":0.1566877376,\"2274\":0.1391854084,\"2275\":0.0476796933,\"2276\":0.1679188738,\"2277\":0.1382358698,\"2278\":0.0985052025,\"2279\":0.2049928712,\"2280\":0.1391493914,\"2281\":0.1041067827,\"2282\":0.0628808332,\"2283\":0.0581313723,\"2284\":0.3623902826,\"2285\":null,\"2286\":0.1759260946,\"2287\":0.2325426869,\"2288\":0.1693219498,\"2289\":null,\"2290\":0.0,\"2291\":0.1914420531,\"2292\":0.0596224668,\"2293\":0.0337236329,\"2294\":null,\"2295\":0.4003712464,\"2296\":0.0814496031,\"2297\":null,\"2298\":0.2929669846,\"2299\":0.1594601257,\"2300\":0.1535139793,\"2301\":0.3574708027,\"2302\":0.3433438826,\"2303\":0.258912053,\"2304\":null,\"2305\":null,\"2306\":0.1484384271,\"2307\":0.2307831223,\"2308\":0.3892432456,\"2309\":0.3215701236,\"2310\":0.1713678381,\"2311\":0.2091991579,\"2312\":0.2274399421,\"2313\":0.2001504424,\"2314\":null,\"2315\":0.0600095879,\"2316\":0.1004539007,\"2317\":0.1825418512,\"2318\":0.2318612094,\"2319\":0.2523991978,\"2320\":null,\"2321\":0.0440002413,\"2322\":0.1750397418,\"2323\":0.261161929,\"2324\":null,\"2325\":0.0009240775,\"2326\":0.1687480134,\"2327\":null,\"2328\":0.1694160508,\"2329\":0.0230978211,\"2330\":0.1229239586,\"2331\":0.0376179981,\"2332\":0.0897540472,\"2333\":0.0,\"2334\":0.0,\"2335\":null,\"2336\":0.2581859319,\"2337\":0.0,\"2338\":0.107642116,\"2339\":0.0867602319,\"2340\":0.0,\"2341\":0.2198255131,\"2342\":null,\"2343\":0.2321137872,\"2344\":0.0544556478,\"2345\":null,\"2346\":0.1647565172,\"2347\":0.042138689,\"2348\":0.0597052833,\"2349\":0.0,\"2350\":0.3462146568,\"2351\":0.2186458247,\"2352\":0.0572697429,\"2353\":0.1906648803,\"2354\":0.2325501727,\"2355\":null,\"2356\":0.0533918218,\"2357\":null,\"2358\":0.0026222345,\"2359\":0.2655688072,\"2360\":0.0,\"2361\":0.3351509522,\"2362\":0.1222597544,\"2363\":0.1971839369,\"2364\":0.0,\"2365\":0.0,\"2366\":0.1730954495,\"2367\":0.0647783976,\"2368\":null,\"2369\":null,\"2370\":0.1834856156,\"2371\":0.1694542167,\"2372\":null,\"2373\":0.1979656723,\"2374\":0.0906797331,\"2375\":0.218381364,\"2376\":null,\"2377\":null,\"2378\":0.1268387471,\"2379\":0.1802789581,\"2380\":0.0564324879,\"2381\":0.0498115849,\"2382\":0.2605133859,\"2383\":0.212857802,\"2384\":0.1466188161,\"2385\":0.4015120393,\"2386\":0.2041677086,\"2387\":0.2308199027,\"2388\":null,\"2389\":0.0,\"2390\":0.0930651683,\"2391\":0.1330753227,\"2392\":0.3020460258,\"2393\":0.1753671979,\"2394\":0.0407895143,\"2395\":0.0784924075,\"2396\":0.2618071136,\"2397\":null,\"2398\":0.0656443616,\"2399\":null,\"2400\":0.1314706266,\"2401\":null,\"2402\":null,\"2403\":0.0632386401,\"2404\":0.0,\"2405\":0.2370866858,\"2406\":0.1449848519,\"2407\":0.1779937414,\"2408\":0.0034625598,\"2409\":0.1817542863,\"2410\":0.1901482944,\"2411\":0.156651333,\"2412\":0.0,\"2413\":0.0,\"2414\":0.1574472616,\"2415\":null,\"2416\":0.0,\"2417\":0.1531349321,\"2418\":null,\"2419\":0.2340868901,\"2420\":0.2904980962,\"2421\":0.0,\"2422\":null,\"2423\":0.1948248276,\"2424\":0.2017328464,\"2425\":0.054659097,\"2426\":0.3081941797,\"2427\":0.2089133961,\"2428\":0.1995042583,\"2429\":0.1931774961,\"2430\":null,\"2431\":0.2138879526,\"2432\":0.2900235705,\"2433\":0.2815217777,\"2434\":0.2127509755,\"2435\":null,\"2436\":0.0746182518,\"2437\":0.2305027787,\"2438\":0.0588763594,\"2439\":null,\"2440\":0.2166046529,\"2441\":0.2122934096,\"2442\":0.1868997822,\"2443\":0.1284028722,\"2444\":0.1152943096,\"2445\":0.1910810879,\"2446\":0.2017368957,\"2447\":0.0,\"2448\":0.2202816627,\"2449\":0.1544212594,\"2450\":0.2345945608,\"2451\":null,\"2452\":0.207565916,\"2453\":0.2375459012,\"2454\":0.2336617836,\"2455\":0.0567473206,\"2456\":0.1685681625,\"2457\":0.2528873305,\"2458\":0.125203186,\"2459\":0.1707772961,\"2460\":0.0,\"2461\":0.0,\"2462\":0.0,\"2463\":0.0587495277,\"2464\":0.0458113372,\"2465\":0.1427821559,\"2466\":0.3360576302,\"2467\":0.2576892985,\"2468\":0.052242736,\"2469\":0.1813118555,\"2470\":null,\"2471\":0.0,\"2472\":0.2964759332,\"2473\":0.2068924093,\"2474\":0.0,\"2475\":0.1653116658,\"2476\":0.1575881403,\"2477\":0.2151382207,\"2478\":0.2084107706,\"2479\":0.1721832832,\"2480\":0.2436759403,\"2481\":null,\"2482\":0.3327673109,\"2483\":0.3642337245,\"2484\":null,\"2485\":null,\"2486\":0.1279133523,\"2487\":0.2456469965,\"2488\":0.1932515632,\"2489\":0.2470181202,\"2490\":0.1409686711,\"2491\":0.193830004,\"2492\":0.2229654099,\"2493\":0.2594686317,\"2494\":0.2342356349,\"2495\":0.0744069897,\"2496\":0.0967026589,\"2497\":0.168007501,\"2498\":0.202077184,\"2499\":0.1129067493,\"2500\":null,\"2501\":0.2500776462,\"2502\":0.1753090834,\"2503\":0.2259141461,\"2504\":0.1856448988,\"2505\":0.0174589563,\"2506\":0.2035463761,\"2507\":0.0451730266,\"2508\":0.1934188452,\"2509\":0.0,\"2510\":0.1848046377,\"2511\":0.058944516,\"2512\":0.0736393142,\"2513\":0.1645671851,\"2514\":0.2076112976,\"2515\":0.1628001182,\"2516\":0.0,\"2517\":0.1351918254,\"2518\":null,\"2519\":0.181090506,\"2520\":0.1776585722,\"2521\":0.0,\"2522\":null,\"2523\":0.1944869504,\"2524\":0.0396853418,\"2525\":0.161099749,\"2526\":0.1615495335,\"2527\":0.072005542,\"2528\":null,\"2529\":0.169817601,\"2530\":0.1658560512,\"2531\":0.2415317054,\"2532\":null,\"2533\":0.0797179344,\"2534\":null,\"2535\":0.2559651335,\"2536\":0.1608507433,\"2537\":null,\"2538\":0.0488379758,\"2539\":0.2060010249,\"2540\":0.1277654846,\"2541\":0.1984047907,\"2542\":0.0453119182,\"2543\":0.1406044172,\"2544\":0.0241229576,\"2545\":0.2426493473,\"2546\":0.2441691687,\"2547\":null,\"2548\":null,\"2549\":0.1561607731,\"2550\":null,\"2551\":0.0332367534,\"2552\":0.4878728039,\"2553\":0.2515865239,\"2554\":0.329787234,\"2555\":0.0642147859,\"2556\":0.1427370419,\"2557\":0.4292550518,\"2558\":null,\"2559\":0.2126896572,\"2560\":0.2792362102,\"2561\":0.2007581354,\"2562\":0.0,\"2563\":0.2874782434,\"2564\":0.1939590618,\"2565\":0.1713957949,\"2566\":0.1624247954,\"2567\":null,\"2568\":0.0165196098,\"2569\":0.1919103243,\"2570\":0.3189903063,\"2571\":0.0593971411,\"2572\":0.2592400478,\"2573\":0.0,\"2574\":0.1721106941,\"2575\":0.1700357393,\"2576\":0.2147618454,\"2577\":0.164152309,\"2578\":0.0599042727,\"2579\":0.0052275703,\"2580\":0.2406417112,\"2581\":0.1623920202,\"2582\":0.3814413838,\"2583\":0.3683142382,\"2584\":0.2602890207,\"2585\":0.1753484881,\"2586\":0.1615513762,\"2587\":0.1698171869,\"2588\":0.1962315566,\"2589\":0.1650269778,\"2590\":0.0236658007,\"2591\":0.2066012847,\"2592\":0.1689007223,\"2593\":0.0188616936,\"2594\":0.2704377078,\"2595\":0.2216849463,\"2596\":0.1663042363,\"2597\":0.0,\"2598\":0.1426028584,\"2599\":0.182346338,\"2600\":0.169123008,\"2601\":null,\"2602\":0.199942005,\"2603\":0.1875380817,\"2604\":0.2145722108,\"2605\":0.0,\"2606\":0.0,\"2607\":0.0,\"2608\":0.0090102404,\"2609\":0.1820696484,\"2610\":0.2571655918,\"2611\":0.1513566867,\"2612\":0.2036339039,\"2613\":0.0642561575,\"2614\":0.1615029029,\"2615\":0.1733757352,\"2616\":0.0196146309,\"2617\":0.2192500089,\"2618\":0.2503115027,\"2619\":0.2175903178,\"2620\":0.1454780952,\"2621\":0.2286305611,\"2622\":0.0078693818,\"2623\":0.1896999952,\"2624\":0.1977103361,\"2625\":0.1980053925,\"2626\":0.1759503338,\"2627\":0.0,\"2628\":0.237037818,\"2629\":0.1984603629,\"2630\":0.2369026253,\"2631\":0.1647537605,\"2632\":0.0,\"2633\":0.0001386126,\"2634\":0.1960026846,\"2635\":null,\"2636\":0.1756231529,\"2637\":null,\"2638\":0.1784783694,\"2639\":0.2054766992,\"2640\":0.0007377651,\"2641\":0.0667744116,\"2642\":0.1717293631,\"2643\":0.2190725439,\"2644\":0.212632007,\"2645\":null,\"2646\":0.0,\"2647\":null,\"2648\":0.0007417694,\"2649\":0.1943687433,\"2650\":0.1156633104,\"2651\":0.1354454993,\"2652\":0.1187075351,\"2653\":0.0992555939,\"2654\":0.1731801477,\"2655\":0.1666488833,\"2656\":0.0449332686,\"2657\":0.2409062623,\"2658\":0.0033097187,\"2659\":0.0367871096,\"2660\":0.0,\"2661\":0.0,\"2662\":0.150801606,\"2663\":0.1951753406,\"2664\":0.312002747,\"2665\":0.1593465028,\"2666\":0.229161074,\"2667\":0.2155914432,\"2668\":0.2352042935,\"2669\":0.267456696,\"2670\":0.0035250265,\"2671\":0.1475362124,\"2672\":0.0,\"2673\":null,\"2674\":null,\"2675\":0.2517160456,\"2676\":0.0047033412,\"2677\":0.0030781659,\"2678\":0.2124719798,\"2679\":0.0519981246,\"2680\":0.1920554868,\"2681\":0.0,\"2682\":0.0541217194,\"2683\":0.1964743775,\"2684\":0.0,\"2685\":0.0,\"2686\":0.0084017246,\"2687\":0.0506188993,\"2688\":0.0155574971,\"2689\":0.0,\"2690\":0.0030303644,\"2691\":0.0426549619,\"2692\":0.1642823411,\"2693\":0.272881375,\"2694\":0.0638166081,\"2695\":null,\"2696\":0.2649156643,\"2697\":0.3038059878,\"2698\":0.0814022379,\"2699\":null,\"2700\":0.3414889263,\"2701\":0.2029647398,\"2702\":0.1165354588,\"2703\":0.2450258844,\"2704\":0.0276463643,\"2705\":0.1644071185,\"2706\":0.1834277027,\"2707\":0.2626768066,\"2708\":0.0353474413,\"2709\":0.1698640797,\"2710\":0.2173540012,\"2711\":0.085126038,\"2712\":0.0031836936,\"2713\":0.2128942861,\"2714\":0.1871667265,\"2715\":0.2716393153,\"2716\":null,\"2717\":0.2174496556,\"2718\":0.2195229058,\"2719\":0.1005922488,\"2720\":0.1941810216,\"2721\":null,\"2722\":0.0,\"2723\":0.1009093243,\"2724\":0.1431900485,\"2725\":0.2093366304,\"2726\":0.2107843526,\"2727\":0.1598847226,\"2728\":0.1496550638,\"2729\":0.1749829662,\"2730\":0.0437358136,\"2731\":0.0,\"2732\":0.1780276551,\"2733\":null,\"2734\":0.0,\"2735\":0.1456946819,\"2736\":0.0973475398,\"2737\":0.3312259824,\"2738\":0.1748740869,\"2739\":0.1801908537,\"2740\":0.0,\"2741\":0.2297645537,\"2742\":0.3479886093,\"2743\":0.0,\"2744\":0.1704547802,\"2745\":0.3592667078,\"2746\":0.0039532522,\"2747\":0.2211264736,\"2748\":0.1994415408,\"2749\":0.1882167773,\"2750\":0.0691750528,\"2751\":0.1888255784,\"2752\":0.2056306084,\"2753\":0.1608238938,\"2754\":0.1540766022,\"2755\":0.3769550086,\"2756\":null,\"2757\":0.0,\"2758\":0.2341663755,\"2759\":0.3225252388,\"2760\":0.0678346528,\"2761\":0.0,\"2762\":0.2408901275,\"2763\":0.1721634359,\"2764\":null,\"2765\":0.0592741149,\"2766\":0.0,\"2767\":0.0,\"2768\":0.2741781371,\"2769\":0.1439932837,\"2770\":0.0674125399,\"2771\":0.1645163888,\"2772\":0.2004112612,\"2773\":0.2141477336,\"2774\":0.1724458401,\"2775\":0.2489715317,\"2776\":0.196123813,\"2777\":0.0972816239,\"2778\":0.2428931617,\"2779\":0.0679502724,\"2780\":0.212995223,\"2781\":0.0,\"2782\":0.16618612,\"2783\":0.1530674736,\"2784\":0.0245120915,\"2785\":0.2019440509,\"2786\":0.0729925831,\"2787\":0.0569249509,\"2788\":0.1312895818,\"2789\":0.0706447888,\"2790\":0.3570006287,\"2791\":0.1455100982,\"2792\":0.1273963129,\"2793\":0.3474403692,\"2794\":0.0,\"2795\":null,\"2796\":null,\"2797\":0.3639547959,\"2798\":0.2511844713,\"2799\":null,\"2800\":null,\"2801\":0.1426567024,\"2802\":0.0120342862,\"2803\":0.0,\"2804\":0.0497328205,\"2805\":0.2057945815,\"2806\":0.1377318463,\"2807\":0.0659720704,\"2808\":null,\"2809\":0.1576780983,\"2810\":0.2235369343,\"2811\":0.2382403808,\"2812\":null,\"2813\":0.2046309245,\"2814\":0.2698792245,\"2815\":0.1935997008,\"2816\":0.1833539571,\"2817\":0.1553356668,\"2818\":0.2005611846,\"2819\":null,\"2820\":0.0129585653,\"2821\":0.2481860305,\"2822\":0.2082377901,\"2823\":0.4712628883,\"2824\":0.0141973173,\"2825\":null,\"2826\":0.0,\"2827\":0.0122341395,\"2828\":null,\"2829\":0.183473309,\"2830\":0.1185035233,\"2831\":0.1600316894,\"2832\":0.0711042618,\"2833\":0.2497273136,\"2834\":0.4395235142,\"2835\":0.2532151138,\"2836\":0.1701013164,\"2837\":0.2851799603,\"2838\":0.0489571248,\"2839\":null,\"2840\":0.1711137897,\"2841\":0.2351592924,\"2842\":0.0222723209,\"2843\":0.2913041473,\"2844\":null,\"2845\":null,\"2846\":null,\"2847\":0.0000851529,\"2848\":0.1607057125,\"2849\":0.3059826465,\"2850\":0.2876241362,\"2851\":null,\"2852\":null,\"2853\":0.1168221193,\"2854\":null,\"2855\":0.1574376919,\"2856\":0.0635005006,\"2857\":0.2090314937,\"2858\":null,\"2859\":0.2406337952,\"2860\":null,\"2861\":null,\"2862\":0.1731601599,\"2863\":0.250664665,\"2864\":0.1657369854,\"2865\":0.3182090461,\"2866\":0.3108031817,\"2867\":0.0460409237,\"2868\":null,\"2869\":0.2182599229,\"2870\":0.0580094709,\"2871\":0.230512735,\"2872\":0.1387253841,\"2873\":0.0786256764,\"2874\":null,\"2875\":0.0753137545,\"2876\":0.2062348267,\"2877\":null,\"2878\":0.0351855274,\"2879\":0.0492591486,\"2880\":0.2685609678,\"2881\":0.2707321073,\"2882\":0.1925432114,\"2883\":null,\"2884\":0.2352199496,\"2885\":null,\"2886\":0.1408426614,\"2887\":0.2216943472,\"2888\":0.2315450428,\"2889\":0.1400023706,\"2890\":0.1001455084,\"2891\":0.2020719787,\"2892\":null,\"2893\":null,\"2894\":0.1226349968,\"2895\":0.1701676836,\"2896\":0.1906959323,\"2897\":0.2761525199,\"2898\":null,\"2899\":null,\"2900\":0.2162865938,\"2901\":0.2603603681,\"2902\":0.1135843763,\"2903\":0.0555861769,\"2904\":0.0,\"2905\":0.2116654632,\"2906\":0.1746229234,\"2907\":0.2083856988,\"2908\":0.2596961398,\"2909\":null,\"2910\":0.4324125638,\"2911\":0.0,\"2912\":0.1949490948,\"2913\":0.0771020522,\"2914\":0.2224805742,\"2915\":0.4314102675,\"2916\":0.2422497035,\"2917\":0.2407726968,\"2918\":0.2153327389,\"2919\":0.2054105577,\"2920\":0.229011357,\"2921\":0.0611272574,\"2922\":0.0,\"2923\":null,\"2924\":null,\"2925\":0.0,\"2926\":0.2943797132,\"2927\":0.2073310511,\"2928\":0.1812621119,\"2929\":0.2394893617,\"2930\":0.1508078621,\"2931\":0.1772146367,\"2932\":0.0881729655,\"2933\":0.2790978566,\"2934\":0.2417025065,\"2935\":0.1990608576,\"2936\":0.1671521839,\"2937\":null,\"2938\":0.0378575142,\"2939\":0.1238205448,\"2940\":0.0708097159,\"2941\":0.0,\"2942\":0.0951937359,\"2943\":0.2429785315,\"2944\":0.0736169238,\"2945\":0.0513652631,\"2946\":0.0153786091,\"2947\":null,\"2948\":0.1646011736,\"2949\":0.220116486,\"2950\":0.2464534201,\"2951\":0.256672795,\"2952\":0.2430573153,\"2953\":0.1432786983,\"2954\":0.111159406,\"2955\":0.0120313113,\"2956\":0.0860118044,\"2957\":null,\"2958\":0.185495601,\"2959\":0.0303160517,\"2960\":0.1729976098,\"2961\":0.1626181718,\"2962\":0.2465649658,\"2963\":null,\"2964\":null,\"2965\":0.2628073324,\"2966\":0.1652034012,\"2967\":0.1586947403,\"2968\":0.073561688,\"2969\":0.2601428949,\"2970\":null,\"2971\":0.2695051168,\"2972\":0.1592992186,\"2973\":0.0439337802,\"2974\":null,\"2975\":0.2601017636,\"2976\":null,\"2977\":0.162250586,\"2978\":0.2845532372,\"2979\":0.2019468662,\"2980\":0.1862957501,\"2981\":0.1635023875,\"2982\":0.1433963783,\"2983\":0.0,\"2984\":0.1415186997,\"2985\":0.0683481743,\"2986\":0.1432887338,\"2987\":null,\"2988\":0.0132706034,\"2989\":0.1553252666,\"2990\":null,\"2991\":0.1910283053,\"2992\":0.0,\"2993\":null,\"2994\":0.2450075224,\"2995\":0.1794379959,\"2996\":0.1725505008,\"2997\":0.1403067934,\"2998\":0.3535917871,\"2999\":0.0046084577,\"3000\":0.1823346195,\"3001\":0.1496102841,\"3002\":0.3767134549,\"3003\":0.2833439694,\"3004\":0.2631476771,\"3005\":0.1727583789,\"3006\":0.1807594246,\"3007\":null,\"3008\":0.0446064269,\"3009\":0.0,\"3010\":0.0997186643,\"3011\":null,\"3012\":0.1560799372,\"3013\":0.1460895742,\"3014\":0.2737786217,\"3015\":null,\"3016\":null,\"3017\":0.3904544953,\"3018\":0.1284666159,\"3019\":0.1793319313,\"3020\":0.0542710992,\"3021\":0.3159591399,\"3022\":0.2485642906,\"3023\":0.0499199944,\"3024\":0.0,\"3025\":0.0810330728,\"3026\":0.157636652,\"3027\":0.0438236127,\"3028\":0.1908570015,\"3029\":0.1496201243,\"3030\":0.1880137313,\"3031\":0.0725510846,\"3032\":null,\"3033\":0.227657702,\"3034\":0.0256280132,\"3035\":0.2237454192,\"3036\":0.2104952687,\"3037\":0.2374651944,\"3038\":0.2621914143,\"3039\":0.2044457733,\"3040\":0.2031864171,\"3041\":0.2195069804,\"3042\":0.2147150233,\"3043\":0.1498861468,\"3044\":null,\"3045\":0.174476701,\"3046\":0.1554895707,\"3047\":0.2160010166,\"3048\":0.1641918569,\"3049\":0.294667625,\"3050\":0.0,\"3051\":null,\"3052\":0.3269030078,\"3053\":0.1827661638,\"3054\":0.3561150649,\"3055\":0.2365821768,\"3056\":0.2732046253,\"3057\":null,\"3058\":0.2197882918,\"3059\":null,\"3060\":null,\"3061\":0.1736537465,\"3062\":0.1001944237,\"3063\":0.2691645645,\"3064\":null,\"3065\":0.2153215767,\"3066\":0.2011871543,\"3067\":0.172966319,\"3068\":0.0745379877,\"3069\":0.50571716,\"3070\":0.0,\"3071\":0.1550676082,\"3072\":0.1666670559,\"3073\":0.0012069183,\"3074\":0.221765656,\"3075\":0.1653695559,\"3076\":0.1543346876,\"3077\":0.2510991158,\"3078\":0.098397127,\"3079\":0.0527490943,\"3080\":0.22282319,\"3081\":0.2386323131,\"3082\":0.1473510495,\"3083\":0.1369211304,\"3084\":0.1614367275,\"3085\":0.2200279675,\"3086\":0.107451292,\"3087\":0.0,\"3088\":null,\"3089\":0.1479136887,\"3090\":0.1847526655,\"3091\":0.0,\"3092\":0.1911298297,\"3093\":0.1843001127,\"3094\":0.0,\"3095\":0.2358349156,\"3096\":0.1883490366,\"3097\":null,\"3098\":0.1787727843,\"3099\":0.0,\"3100\":0.0,\"3101\":0.226500915,\"3102\":0.4672855619,\"3103\":0.1627425216,\"3104\":0.0,\"3105\":0.2639134578,\"3106\":0.1767296347,\"3107\":0.0060868057,\"3108\":0.2770946293,\"3109\":null,\"3110\":0.1037437099,\"3111\":0.2172005646,\"3112\":0.2539241793,\"3113\":0.2898539301,\"3114\":0.2690398624,\"3115\":0.1792212446,\"3116\":0.0989327834,\"3117\":0.186988308,\"3118\":0.1770795895,\"3119\":0.4983968067,\"3120\":null,\"3121\":0.0637571316,\"3122\":null,\"3123\":0.2636178736,\"3124\":0.2527223756,\"3125\":0.0,\"3126\":0.2119076998,\"3127\":null,\"3128\":null,\"3129\":0.2507476936,\"3130\":0.1582111112,\"3131\":null,\"3132\":0.1723501655,\"3133\":0.159797796,\"3134\":0.1356481452,\"3135\":0.2103323024,\"3136\":0.0536261307,\"3137\":null,\"3138\":0.1458108088,\"3139\":0.2506871486,\"3140\":0.1689079123,\"3141\":0.1739549418,\"3142\":0.1696023231,\"3143\":0.2469075941,\"3144\":0.1304640007,\"3145\":0.2089020726,\"3146\":0.2773259666,\"3147\":0.0,\"3148\":0.1101523091,\"3149\":null,\"3150\":0.1727346222,\"3151\":null,\"3152\":0.2239263663,\"3153\":0.2253456375,\"3154\":0.1471283125,\"3155\":0.1493417099,\"3156\":0.0904135856,\"3157\":0.2779061377,\"3158\":0.1348396617,\"3159\":0.2446151708,\"3160\":0.1016546725,\"3161\":0.1940284725,\"3162\":0.1620186536,\"3163\":null,\"3164\":0.0933598157,\"3165\":0.0958214707,\"3166\":0.0564085788,\"3167\":0.205000872,\"3168\":0.2244702555,\"3169\":0.3759369985,\"3170\":0.1613402753,\"3171\":0.2594971554,\"3172\":0.0390683866,\"3173\":0.1695211999,\"3174\":0.2122545701,\"3175\":0.2853644307,\"3176\":0.0,\"3177\":0.188918525,\"3178\":0.1042452047,\"3179\":null,\"3180\":0.1351972227,\"3181\":0.1914450506,\"3182\":0.1810297682,\"3183\":0.0,\"3184\":null,\"3185\":0.1391015703,\"3186\":0.0135524212,\"3187\":null,\"3188\":null,\"3189\":0.0,\"3190\":0.2116820305,\"3191\":0.0943721146,\"3192\":null,\"3193\":0.3719092482,\"3194\":0.2308394714,\"3195\":0.1920542994,\"3196\":0.0,\"3197\":0.0793641903,\"3198\":0.0718470841,\"3199\":0.2547753195,\"3200\":0.1706272417,\"3201\":0.2399010313,\"3202\":0.0,\"3203\":0.2380103774,\"3204\":null,\"3205\":0.1691545349,\"3206\":0.0,\"3207\":0.1391470423,\"3208\":0.1187999225,\"3209\":0.1226565953,\"3210\":null,\"3211\":0.2392082127,\"3212\":null,\"3213\":0.2250862384,\"3214\":0.0822626038,\"3215\":0.09463571,\"3216\":0.1141908248,\"3217\":0.2299316714,\"3218\":null,\"3219\":0.4279516255,\"3220\":0.2871038178,\"3221\":0.1976318776,\"3222\":0.2603674085,\"3223\":0.059640838,\"3224\":0.244050024,\"3225\":0.2053290216,\"3226\":0.2221219568,\"3227\":0.2486552282,\"3228\":0.1240882176,\"3229\":null,\"3230\":0.2725600444,\"3231\":0.080921281,\"3232\":0.2311832729,\"3233\":0.3332882158,\"3234\":0.1407575319,\"3235\":0.1066171867,\"3236\":0.0,\"3237\":0.1516656264,\"3238\":0.0449885665,\"3239\":0.1555775229,\"3240\":null,\"3241\":0.3812393434,\"3242\":0.1548923356,\"3243\":0.1253965702,\"3244\":0.03711691,\"3245\":0.1564473873,\"3246\":0.238688218,\"3247\":0.3907881378,\"3248\":0.1155829791,\"3249\":0.1841625062,\"3250\":0.0,\"3251\":0.1962169422,\"3252\":0.2008058981,\"3253\":null,\"3254\":0.4008488277,\"3255\":null,\"3256\":0.1032903313,\"3257\":0.1890232632,\"3258\":null,\"3259\":0.1306407713,\"3260\":0.0,\"3261\":0.0,\"3262\":0.1692567308,\"3263\":0.1537489714,\"3264\":0.1844456708,\"3265\":0.2882117563,\"3266\":0.1644314785,\"3267\":0.1042045719,\"3268\":0.3436560937,\"3269\":0.1613393234,\"3270\":0.0228114547,\"3271\":0.2597363856,\"3272\":0.1636064367,\"3273\":0.2125477399,\"3274\":null,\"3275\":0.1891072177,\"3276\":0.0511733721,\"3277\":0.2015404899,\"3278\":0.0695224567,\"3279\":0.2089571181,\"3280\":0.2102196343,\"3281\":0.2259975872,\"3282\":0.1476289559,\"3283\":0.0,\"3284\":0.0,\"3285\":0.2196244778,\"3286\":0.2108363733,\"3287\":0.1907331959,\"3288\":0.1829739347,\"3289\":0.178225141,\"3290\":0.119675752,\"3291\":0.1036277957,\"3292\":0.2386646509,\"3293\":0.0348606617,\"3294\":0.2194946854,\"3295\":0.2027148739,\"3296\":null,\"3297\":0.1875662952,\"3298\":0.0458877385,\"3299\":0.2849395511,\"3300\":null,\"3301\":0.3699451997,\"3302\":0.1791017594,\"3303\":0.1843743423,\"3304\":0.1715974367,\"3305\":0.0,\"3306\":0.1960835274,\"3307\":0.0764807278,\"3308\":0.1990682127,\"3309\":0.0027814815,\"3310\":0.272737715,\"3311\":0.0,\"3312\":0.2066296281,\"3313\":0.1858354301,\"3314\":0.2280989602,\"3315\":0.1852044357,\"3316\":null,\"3317\":0.2098661521,\"3318\":0.1256503271,\"3319\":null,\"3320\":0.2053123248,\"3321\":0.2222018411,\"3322\":0.2273937988,\"3323\":0.5336114208,\"3324\":0.1893340606,\"3325\":0.0,\"3326\":0.2844488005,\"3327\":0.2376424068,\"3328\":0.1246629783,\"3329\":0.0031843244,\"3330\":null,\"3331\":0.3655254654,\"3332\":0.245821191,\"3333\":0.1873143426,\"3334\":0.0564055074,\"3335\":0.1948018676,\"3336\":null,\"3337\":0.1161753078,\"3338\":0.0985964554,\"3339\":null,\"3340\":null,\"3341\":0.3854889784,\"3342\":0.2304366066,\"3343\":0.2407888702,\"3344\":0.2040270429,\"3345\":0.1561615081,\"3346\":0.1573987368,\"3347\":null,\"3348\":0.1914365821,\"3349\":0.0670503081,\"3350\":0.1515684529,\"3351\":0.1845311224,\"3352\":0.3283166948,\"3353\":0.1887754199,\"3354\":0.243715442,\"3355\":0.0588847141,\"3356\":0.3852254584,\"3357\":0.2387238125,\"3358\":0.1924760497,\"3359\":0.0310242932,\"3360\":0.1987906841,\"3361\":0.2143706627,\"3362\":0.0670436191,\"3363\":0.0740536712,\"3364\":null,\"3365\":0.1961727754,\"3366\":0.1449758374,\"3367\":0.0667409746,\"3368\":0.0,\"3369\":0.0005549635,\"3370\":0.0,\"3371\":0.2225251524,\"3372\":0.1779039159,\"3373\":0.1599001023,\"3374\":0.3163141464,\"3375\":0.2216880113,\"3376\":null,\"3377\":0.1656172766,\"3378\":0.1652788106,\"3379\":0.3203654898,\"3380\":0.1730218945,\"3381\":0.1454015809,\"3382\":0.0,\"3383\":0.3283804871,\"3384\":0.1153183164,\"3385\":0.1673421261,\"3386\":0.2007637875,\"3387\":0.2669029057,\"3388\":0.1512747576,\"3389\":null,\"3390\":0.3901603607,\"3391\":0.0500211041,\"3392\":0.1988672571,\"3393\":0.0,\"3394\":0.181292731,\"3395\":null,\"3396\":0.3345588388,\"3397\":0.0131039874,\"3398\":null,\"3399\":0.2003799873,\"3400\":0.1365884835,\"3401\":null,\"3402\":null,\"3403\":0.1130897991,\"3404\":null,\"3405\":0.0601510869,\"3406\":0.062107755,\"3407\":0.2721839608,\"3408\":0.1390735423,\"3409\":0.2332735041,\"3410\":0.1557604211,\"3411\":0.3246426766,\"3412\":0.3036829679,\"3413\":0.2421126874,\"3414\":null,\"3415\":0.2999288295,\"3416\":0.0,\"3417\":0.1928760296,\"3418\":0.0,\"3419\":0.2483505685,\"3420\":0.1876378491,\"3421\":null,\"3422\":0.1882129588,\"3423\":0.0627572123,\"3424\":0.2283519453,\"3425\":0.0,\"3426\":0.0,\"3427\":0.0747029544,\"3428\":0.1471862908,\"3429\":null,\"3430\":0.3078615387,\"3431\":null,\"3432\":0.1779812489,\"3433\":0.0612764714,\"3434\":null,\"3435\":0.250103426,\"3436\":0.0763654272,\"3437\":0.0,\"3438\":0.1182873131,\"3439\":0.1046197554,\"3440\":0.0374763923,\"3441\":0.3669431421,\"3442\":null,\"3443\":0.1993499339,\"3444\":0.2229557697,\"3445\":0.239996477,\"3446\":0.1303775868,\"3447\":0.1666013134,\"3448\":0.0,\"3449\":0.0395539644,\"3450\":0.258726467,\"3451\":0.0808359662,\"3452\":null,\"3453\":0.1352432705,\"3454\":null,\"3455\":0.2318805659,\"3456\":0.1424373992,\"3457\":null,\"3458\":0.0,\"3459\":0.0,\"3460\":0.1123366045,\"3461\":0.0520815446,\"3462\":0.1479938333,\"3463\":0.1432943618,\"3464\":0.1719069539,\"3465\":null,\"3466\":0.4137568363,\"3467\":0.1546759648,\"3468\":0.0900695921,\"3469\":0.0948770475,\"3470\":0.071135261,\"3471\":0.168442857,\"3472\":0.1318849711,\"3473\":null,\"3474\":0.1900672223,\"3475\":0.2846171561,\"3476\":0.2256061331,\"3477\":null,\"3478\":0.2052152131,\"3479\":0.0,\"3480\":0.1415989303,\"3481\":0.2018347296,\"3482\":0.1504705919,\"3483\":0.2430070826,\"3484\":0.2624296283,\"3485\":0.0,\"3486\":0.2454706591,\"3487\":0.1554051983,\"3488\":0.1882293285,\"3489\":0.126702406,\"3490\":0.1103407283,\"3491\":0.1211668296,\"3492\":0.1961646746,\"3493\":0.1921034559,\"3494\":0.1791739811,\"3495\":0.2526873095,\"3496\":0.2194877121,\"3497\":0.2797804998,\"3498\":0.1497119391,\"3499\":0.0943809648,\"3500\":0.0788284813,\"3501\":null,\"3502\":0.0278013292,\"3503\":0.1352920203,\"3504\":0.0,\"3505\":0.2018195455,\"3506\":0.0,\"3507\":0.0050668645,\"3508\":null,\"3509\":0.3317674165,\"3510\":0.1487096209,\"3511\":0.2313350424,\"3512\":0.1653433517,\"3513\":0.2473513483,\"3514\":0.1725730799,\"3515\":0.254934451,\"3516\":0.1431577505,\"3517\":0.2536721232,\"3518\":0.2208276949,\"3519\":0.0319535035,\"3520\":null,\"3521\":0.2156042761,\"3522\":0.1340059998,\"3523\":0.1403313615,\"3524\":0.1449715712,\"3525\":0.1926430794,\"3526\":null,\"3527\":0.0551880353,\"3528\":0.1733065378,\"3529\":0.1971397048,\"3530\":0.4066375624,\"3531\":0.1884878701,\"3532\":0.0461602727,\"3533\":0.1656323656,\"3534\":0.1873740914,\"3535\":0.0789707011,\"3536\":0.0512879765,\"3537\":0.0367242781,\"3538\":0.0567040219,\"3539\":0.313236857,\"3540\":0.1670226347,\"3541\":0.2132632122,\"3542\":null,\"3543\":0.0,\"3544\":0.2458794892,\"3545\":0.1891457745,\"3546\":null,\"3547\":0.2048178078,\"3548\":0.1593685526,\"3549\":null,\"3550\":0.0470856388,\"3551\":null,\"3552\":0.078381376,\"3553\":0.0,\"3554\":0.1966948568,\"3555\":0.11632311,\"3556\":null,\"3557\":null,\"3558\":null,\"3559\":0.0214873292,\"3560\":0.1449190401,\"3561\":0.2681711,\"3562\":null,\"3563\":0.100694089,\"3564\":0.1750426874,\"3565\":0.3192813845,\"3566\":0.0565047149,\"3567\":0.0624262152,\"3568\":0.2104644241,\"3569\":0.2956776949,\"3570\":null,\"3571\":null,\"3572\":null,\"3573\":0.2564595218,\"3574\":0.1913766325,\"3575\":0.1429635111,\"3576\":0.0651172575,\"3577\":0.2201296609,\"3578\":0.2121248356,\"3579\":0.0514478468,\"3580\":0.3515377061,\"3581\":0.0248217257,\"3582\":0.0784554851,\"3583\":0.0783728707,\"3584\":0.1774892194,\"3585\":0.1729699302,\"3586\":0.0520224483,\"3587\":0.2577740712,\"3588\":0.0944321328,\"3589\":0.1983908514,\"3590\":0.0,\"3591\":0.2000522415,\"3592\":0.0601199056,\"3593\":0.2291285881,\"3594\":null,\"3595\":0.1182711671,\"3596\":null,\"3597\":0.1866914788,\"3598\":0.0591372696,\"3599\":0.3427675318,\"3600\":0.1580031539,\"3601\":0.2044543574},\"normalized profile?Map6?3k\":{\"0\":null,\"1\":0.0693682082,\"2\":0.5515812269,\"3\":0.1003007632,\"4\":0.1057326863,\"5\":0.0660617889,\"6\":0.5212198038,\"7\":null,\"8\":0.1086950586,\"9\":0.1231554597,\"10\":0.1894738399,\"11\":0.0947244865,\"12\":0.0708126251,\"13\":0.077019929,\"14\":0.1350845499,\"15\":null,\"16\":null,\"17\":0.5157723867,\"18\":null,\"19\":0.4772647447,\"20\":0.4204501047,\"21\":0.5325281359,\"22\":null,\"23\":0.2083671352,\"24\":0.1633648773,\"25\":0.196485989,\"26\":null,\"27\":0.5346490654,\"28\":0.4339555344,\"29\":0.4581541913,\"30\":0.5321009958,\"31\":0.2554835385,\"32\":0.6547602306,\"33\":0.2153582831,\"34\":0.1123295351,\"35\":0.1878205047,\"36\":0.1218414912,\"37\":0.1124535201,\"38\":0.2360762142,\"39\":0.177542219,\"40\":0.1861105163,\"41\":0.4638602818,\"42\":0.4751805422,\"43\":0.2047285437,\"44\":0.2032009738,\"45\":0.2023603067,\"46\":0.6822465633,\"47\":0.1799120275,\"48\":0.2125346662,\"49\":0.2098819908,\"50\":0.1720976748,\"51\":0.2052603569,\"52\":null,\"53\":0.2391543511,\"54\":0.2391523354,\"55\":0.0992470647,\"56\":0.2123324948,\"57\":0.1459696224,\"58\":0.423873783,\"59\":0.0561503014,\"60\":0.0598372802,\"61\":0.0712922421,\"62\":0.1636454042,\"63\":0.1919529246,\"64\":0.4741345042,\"65\":0.1094896402,\"66\":0.0863014793,\"67\":0.070259975,\"68\":0.4616955718,\"69\":0.6496440307,\"70\":0.600000443,\"71\":0.2000553229,\"72\":0.1988354428,\"73\":0.5166607819,\"74\":0.180734969,\"75\":0.2133996387,\"76\":0.0970136812,\"77\":0.2034872079,\"78\":0.1645520449,\"79\":0.1040944259,\"80\":0.0771864965,\"81\":0.0631153789,\"82\":0.4736508577,\"83\":0.1694480061,\"84\":0.2050638742,\"85\":0.2054408931,\"86\":0.3847494884,\"87\":0.1690724375,\"88\":0.1931359928,\"89\":0.2512267019,\"90\":0.036960774,\"91\":0.4951832054,\"92\":0.1822772942,\"93\":0.2163252539,\"94\":0.1874223885,\"95\":null,\"96\":0.0715998564,\"97\":0.0705938131,\"98\":0.0606643408,\"99\":0.2120592794,\"100\":0.1597119924,\"101\":0.2441589369,\"102\":0.0857137193,\"103\":0.5039503425,\"104\":0.2003584599,\"105\":0.076965359,\"106\":0.0548876409,\"107\":0.0696419155,\"108\":0.0632009917,\"109\":0.0659891537,\"110\":0.0681892318,\"111\":0.0589320729,\"112\":0.0703805282,\"113\":0.0352605259,\"114\":0.0613822649,\"115\":0.070058007,\"116\":0.0741618414,\"117\":0.1446310297,\"118\":0.1226935429,\"119\":0.1091697125,\"120\":0.1948936615,\"121\":0.095669898,\"122\":0.0816802071,\"123\":0.073686121,\"124\":0.2058673995,\"125\":0.4408038439,\"126\":0.2000968935,\"127\":null,\"128\":0.1985636256,\"129\":0.4589528059,\"130\":0.1230809115,\"131\":0.0700252193,\"132\":0.1102079768,\"133\":0.1606852649,\"134\":0.2026527578,\"135\":0.1869262511,\"136\":0.0952957793,\"137\":0.1250585377,\"138\":0.135518755,\"139\":0.0,\"140\":0.0462255918,\"141\":0.1523430112,\"142\":0.2278501096,\"143\":0.1137513253,\"144\":null,\"145\":0.1671460089,\"146\":0.1754506159,\"147\":0.1802396706,\"148\":0.030174799,\"149\":0.1226200392,\"150\":0.4965761741,\"151\":0.1371571072,\"152\":0.2133190188,\"153\":0.1557916601,\"154\":0.5140993453,\"155\":0.5183479209,\"156\":0.2063740245,\"157\":0.0603255234,\"158\":0.4591937164,\"159\":0.1170644311,\"160\":0.5136817405,\"161\":0.2970746766,\"162\":0.5375635604,\"163\":null,\"164\":0.4714127441,\"165\":0.4914515727,\"166\":0.2049372945,\"167\":0.1373581767,\"168\":0.1122865296,\"169\":0.1618183998,\"170\":0.1765223879,\"171\":0.1861078984,\"172\":0.4935392349,\"173\":0.1306681093,\"174\":0.2126104409,\"175\":0.1720184896,\"176\":0.0924346705,\"177\":0.1917350342,\"178\":0.5995401546,\"179\":0.2091935787,\"180\":0.107905617,\"181\":0.0729970326,\"182\":0.2081735562,\"183\":0.1997545476,\"184\":0.1308780676,\"185\":0.503589769,\"186\":0.0262802416,\"187\":0.1765131737,\"188\":0.2211641938,\"189\":0.0735043342,\"190\":0.2559542354,\"191\":null,\"192\":0.1869650436,\"193\":null,\"194\":null,\"195\":0.1301792087,\"196\":0.1042184012,\"197\":0.48988479,\"198\":0.4082399346,\"199\":0.5041672825,\"200\":null,\"201\":0.1806068256,\"202\":0.4952308123,\"203\":0.1973556409,\"204\":0.2042883254,\"205\":0.4329553395,\"206\":0.2175490809,\"207\":0.1133053187,\"208\":null,\"209\":null,\"210\":0.185937572,\"211\":0.1284853052,\"212\":0.2605776009,\"213\":0.1122827985,\"214\":0.076883472,\"215\":0.2131958891,\"216\":0.5432542879,\"217\":0.1891344364,\"218\":0.4575113328,\"219\":0.4352935657,\"220\":0.0946747816,\"221\":0.0425285949,\"222\":0.5424930479,\"223\":0.1790862407,\"224\":0.1652178691,\"225\":0.0,\"226\":0.379369479,\"227\":0.2163438511,\"228\":0.4898418462,\"229\":0.2415257833,\"230\":0.072202216,\"231\":0.0676681405,\"232\":0.0773538323,\"233\":0.0669847355,\"234\":0.0780399062,\"235\":0.0685006494,\"236\":0.0736199195,\"237\":0.0657053336,\"238\":0.1052594349,\"239\":0.09871456,\"240\":0.1490601742,\"241\":0.4842259093,\"242\":null,\"243\":0.5233291071,\"244\":0.1798935143,\"245\":0.1712384357,\"246\":0.2080013787,\"247\":0.0716805862,\"248\":0.0526598929,\"249\":0.0705460694,\"250\":0.0625284557,\"251\":0.077676228,\"252\":0.0655551032,\"253\":0.0720802826,\"254\":0.0739264521,\"255\":0.0595655004,\"256\":0.0569469551,\"257\":0.0590253379,\"258\":0.0626388802,\"259\":0.0783081739,\"260\":0.059074753,\"261\":0.0700071281,\"262\":0.0494197162,\"263\":0.0682026485,\"264\":null,\"265\":0.1733656893,\"266\":0.0750251828,\"267\":0.0631141497,\"268\":0.1450431145,\"269\":0.1289604168,\"270\":0.4418820922,\"271\":0.0882267793,\"272\":0.5526842692,\"273\":0.3537767809,\"274\":0.2177025994,\"275\":0.2012311703,\"276\":0.187993784,\"277\":0.0307548045,\"278\":0.1410727275,\"279\":0.4931383745,\"280\":null,\"281\":0.0558835736,\"282\":0.2446809082,\"283\":0.5080842387,\"284\":0.499296436,\"285\":0.1684726954,\"286\":0.1224663103,\"287\":0.0882948803,\"288\":0.0633356821,\"289\":0.1490551187,\"290\":0.1147402642,\"291\":0.2056852543,\"292\":0.6298723282,\"293\":0.0838930396,\"294\":0.0999915813,\"295\":0.0746045873,\"296\":0.1185969457,\"297\":0.1820143225,\"298\":0.1256534014,\"299\":null,\"300\":0.2319774377,\"301\":null,\"302\":0.1830110922,\"303\":null,\"304\":0.0785720042,\"305\":0.5263452812,\"306\":null,\"307\":0.1990511598,\"308\":0.0821699174,\"309\":0.1418600881,\"310\":0.1967675219,\"311\":0.0892222079,\"312\":0.1803317481,\"313\":0.1099328696,\"314\":0.0817853163,\"315\":0.229220254,\"316\":0.2216868041,\"317\":0.4414887612,\"318\":0.5113840237,\"319\":0.1518294325,\"320\":0.4980791126,\"321\":0.2042282474,\"322\":0.0317088066,\"323\":0.0808517442,\"324\":0.1038394486,\"325\":0.1458320172,\"326\":0.0,\"327\":0.1365324128,\"328\":0.0749962786,\"329\":0.0,\"330\":0.0732627303,\"331\":0.0,\"332\":0.0386147068,\"333\":0.157749759,\"334\":0.2101400154,\"335\":0.1390375871,\"336\":0.1877056482,\"337\":0.0561790751,\"338\":0.1696487663,\"339\":0.3881292494,\"340\":0.2149238398,\"341\":0.1554401555,\"342\":0.0913643202,\"343\":0.2025740082,\"344\":0.1178162528,\"345\":0.2341463518,\"346\":null,\"347\":0.2236226921,\"348\":0.584062036,\"349\":0.070076048,\"350\":0.0705192714,\"351\":0.204470133,\"352\":0.1404285154,\"353\":0.0142780924,\"354\":0.199170332,\"355\":0.0389869668,\"356\":null,\"357\":0.5185087157,\"358\":0.1389797713,\"359\":0.1166751124,\"360\":0.1679957858,\"361\":0.0991901332,\"362\":0.1473007908,\"363\":0.1821358617,\"364\":0.1918253819,\"365\":0.1839250661,\"366\":0.2244480428,\"367\":0.2097959499,\"368\":0.2698508421,\"369\":0.5024293502,\"370\":0.2091232333,\"371\":0.196259298,\"372\":0.2038310294,\"373\":0.5786245091,\"374\":0.169494131,\"375\":0.0559185035,\"376\":0.0763005957,\"377\":0.2297176271,\"378\":0.5337211579,\"379\":0.0603664646,\"380\":null,\"381\":0.17477069,\"382\":0.2151230016,\"383\":0.0760862262,\"384\":0.1975290031,\"385\":0.1961977433,\"386\":0.0712733708,\"387\":0.1486100842,\"388\":0.1277470621,\"389\":0.2280536568,\"390\":0.1297834424,\"391\":0.1021593331,\"392\":0.4391586008,\"393\":0.1990015061,\"394\":0.2225050662,\"395\":0.0,\"396\":0.0999703528,\"397\":0.1868029441,\"398\":0.1764914913,\"399\":0.1835382142,\"400\":0.4863804565,\"401\":0.5111461673,\"402\":0.2499167207,\"403\":0.0861056236,\"404\":null,\"405\":0.6053604164,\"406\":0.1883973431,\"407\":0.2306938617,\"408\":0.4694651744,\"409\":0.2081277719,\"410\":null,\"411\":0.2656878168,\"412\":0.0,\"413\":0.0486408715,\"414\":0.0522017935,\"415\":0.1240043401,\"416\":0.0909247876,\"417\":null,\"418\":0.0762275125,\"419\":0.1793294841,\"420\":0.0375952154,\"421\":0.1384575489,\"422\":0.1252984784,\"423\":0.1746335356,\"424\":0.1602240883,\"425\":0.4718966793,\"426\":0.2149529281,\"427\":0.2050738295,\"428\":0.5323773157,\"429\":0.0784357564,\"430\":0.1438309124,\"431\":0.2998323761,\"432\":0.2294740446,\"433\":0.0700690599,\"434\":0.0812535823,\"435\":0.2061873783,\"436\":0.2329024202,\"437\":0.2152178072,\"438\":0.4901584026,\"439\":0.5010834326,\"440\":null,\"441\":0.1286880764,\"442\":0.4834427841,\"443\":0.4778784938,\"444\":0.2180761137,\"445\":0.1364467576,\"446\":0.1468469642,\"447\":0.1156838668,\"448\":0.1434161434,\"449\":0.1435388047,\"450\":0.2858987202,\"451\":0.5379082888,\"452\":0.1156695207,\"453\":0.2003476792,\"454\":0.0820478403,\"455\":0.1727162326,\"456\":0.1370228848,\"457\":0.0743861419,\"458\":null,\"459\":0.0432867548,\"460\":0.6453386876,\"461\":0.1092096979,\"462\":0.1652537618,\"463\":0.5232818926,\"464\":0.1121962298,\"465\":0.5133091623,\"466\":0.1545391125,\"467\":0.0,\"468\":0.117871304,\"469\":0.0,\"470\":0.0,\"471\":0.1556440045,\"472\":0.2778841675,\"473\":0.1163461005,\"474\":0.1761129214,\"475\":0.5226035953,\"476\":0.528850536,\"477\":0.5008521991,\"478\":null,\"479\":0.2318032627,\"480\":0.2140753978,\"481\":0.181808409,\"482\":null,\"483\":0.0852933723,\"484\":0.1815041992,\"485\":0.2182127058,\"486\":0.167947822,\"487\":0.1366126471,\"488\":0.091123153,\"489\":0.0818843671,\"490\":0.0874756273,\"491\":0.0868272558,\"492\":0.0759940754,\"493\":0.1232685293,\"494\":0.177121111,\"495\":0.0837880274,\"496\":0.0741146558,\"497\":0.2265827248,\"498\":0.1986793343,\"499\":0.2147970475,\"500\":0.123081922,\"501\":0.3173666813,\"502\":0.1548079791,\"503\":0.539970963,\"504\":0.2242116127,\"505\":0.1657735384,\"506\":null,\"507\":0.1821838914,\"508\":0.1993358481,\"509\":0.180100535,\"510\":0.2814307035,\"511\":0.0805697632,\"512\":null,\"513\":0.0762747407,\"514\":0.0,\"515\":0.0,\"516\":0.2313714417,\"517\":0.0826333481,\"518\":0.2276978568,\"519\":0.469203004,\"520\":0.0844957355,\"521\":null,\"522\":0.1338467688,\"523\":0.1978912866,\"524\":0.5198784833,\"525\":0.5191354445,\"526\":0.2558906804,\"527\":0.2035757471,\"528\":0.0518643563,\"529\":0.4906037165,\"530\":0.211441543,\"531\":0.1142511309,\"532\":0.239614725,\"533\":0.05198056,\"534\":0.1130740494,\"535\":0.1809334989,\"536\":0.4908314521,\"537\":0.5371986875,\"538\":0.2053858345,\"539\":0.0626433697,\"540\":0.0859968903,\"541\":null,\"542\":0.1960046969,\"543\":0.1846182161,\"544\":0.116592989,\"545\":0.2942827742,\"546\":null,\"547\":0.1501951653,\"548\":0.1778698067,\"549\":0.1219422678,\"550\":0.098843801,\"551\":0.1115094935,\"552\":0.1699210286,\"553\":0.1187352309,\"554\":0.0,\"555\":0.1709060064,\"556\":0.1453871033,\"557\":0.1531450818,\"558\":0.1031773041,\"559\":0.1357470783,\"560\":0.460806976,\"561\":0.5160127656,\"562\":0.5284083243,\"563\":0.1616904352,\"564\":0.1686376836,\"565\":0.116188464,\"566\":0.0520213097,\"567\":0.1391392767,\"568\":0.1646973354,\"569\":0.1982830448,\"570\":0.1667807035,\"571\":0.1467873867,\"572\":0.222237972,\"573\":0.2918626194,\"574\":0.4235057422,\"575\":0.1784727,\"576\":0.1662070867,\"577\":0.0688779693,\"578\":0.1868827055,\"579\":0.1676362706,\"580\":0.1611110588,\"581\":null,\"582\":0.2310984483,\"583\":0.1949056663,\"584\":0.133788049,\"585\":0.0790066938,\"586\":0.5310184358,\"587\":0.0,\"588\":0.4254172098,\"589\":null,\"590\":0.1508635192,\"591\":null,\"592\":0.1395335979,\"593\":null,\"594\":0.1689339184,\"595\":0.1830279586,\"596\":0.1838379644,\"597\":0.1525725696,\"598\":0.4894776816,\"599\":0.0997392181,\"600\":0.0322213338,\"601\":0.4372004479,\"602\":0.1897185773,\"603\":0.0708618046,\"604\":0.2687457741,\"605\":0.3980845262,\"606\":0.1903108859,\"607\":null,\"608\":0.0758517169,\"609\":0.0,\"610\":0.018235182,\"611\":0.1827895299,\"612\":0.1171049382,\"613\":0.0692802365,\"614\":0.0277793359,\"615\":0.2173607925,\"616\":0.0512854426,\"617\":null,\"618\":0.0625591347,\"619\":null,\"620\":null,\"621\":0.0,\"622\":0.2053162904,\"623\":0.5219882002,\"624\":0.52952266,\"625\":0.2217111932,\"626\":0.2085761621,\"627\":0.1194173219,\"628\":0.2597888334,\"629\":0.2368621183,\"630\":0.5264469271,\"631\":0.1160318155,\"632\":0.1402448597,\"633\":0.1544500694,\"634\":0.0859632033,\"635\":0.0853083336,\"636\":0.201755495,\"637\":0.2099040251,\"638\":null,\"639\":0.1963093985,\"640\":null,\"641\":0.1758560277,\"642\":0.2230376996,\"643\":0.1607003489,\"644\":0.0951971187,\"645\":0.0915861608,\"646\":0.4700894244,\"647\":null,\"648\":0.2523159788,\"649\":0.1901371384,\"650\":0.0649826232,\"651\":0.1992295481,\"652\":0.0,\"653\":0.1891844148,\"654\":0.2733404784,\"655\":0.0907049277,\"656\":0.1238090076,\"657\":0.0871174532,\"658\":0.2160370373,\"659\":0.0,\"660\":0.2118581727,\"661\":0.0943104148,\"662\":0.1176928062,\"663\":0.0834271868,\"664\":0.1912359734,\"665\":0.5635464969,\"666\":0.1428765969,\"667\":0.5871315666,\"668\":0.2629211866,\"669\":0.0716220157,\"670\":null,\"671\":0.1138599435,\"672\":0.047042262,\"673\":0.085247906,\"674\":0.1573544788,\"675\":0.1787801627,\"676\":0.1911173841,\"677\":0.0797303288,\"678\":0.0611539937,\"679\":0.1803288976,\"680\":0.0593883999,\"681\":0.1645850459,\"682\":0.0969828502,\"683\":0.1559459312,\"684\":0.1396050662,\"685\":0.0940287543,\"686\":0.0,\"687\":0.1516852607,\"688\":null,\"689\":0.112550589,\"690\":0.5379579694,\"691\":0.1855137229,\"692\":0.1547297042,\"693\":null,\"694\":0.2632069109,\"695\":0.0742195243,\"696\":0.0786372867,\"697\":0.1301734316,\"698\":0.5010503917,\"699\":0.0815978462,\"700\":0.2512846526,\"701\":null,\"702\":0.0847559586,\"703\":0.4436935585,\"704\":0.0,\"705\":0.2375395664,\"706\":0.1603644719,\"707\":0.1756607774,\"708\":0.075433693,\"709\":0.0608457599,\"710\":0.2235304406,\"711\":0.518787558,\"712\":0.1743517781,\"713\":0.0462182241,\"714\":0.1375238091,\"715\":0.1104611236,\"716\":0.0995037573,\"717\":0.0586530951,\"718\":0.1900444485,\"719\":0.3608987647,\"720\":0.0548675667,\"721\":0.6498525834,\"722\":0.1596848374,\"723\":0.0703813722,\"724\":null,\"725\":0.1251893352,\"726\":0.1858514916,\"727\":0.1928268617,\"728\":0.2592689462,\"729\":0.1335513832,\"730\":0.1302710747,\"731\":0.0657742742,\"732\":0.06476837,\"733\":0.0687381603,\"734\":0.0729485371,\"735\":0.1093935309,\"736\":0.1449400875,\"737\":0.0941903043,\"738\":0.0399620465,\"739\":0.0918226353,\"740\":0.2288269951,\"741\":null,\"742\":0.1442336449,\"743\":0.2077869547,\"744\":null,\"745\":0.11076347,\"746\":0.4218516362,\"747\":0.1443805397,\"748\":0.4963183712,\"749\":null,\"750\":0.1400619721,\"751\":0.0737744709,\"752\":0.0667585058,\"753\":0.2409579303,\"754\":0.4731334794,\"755\":0.0,\"756\":0.4382796877,\"757\":0.0993061104,\"758\":0.0804157313,\"759\":0.0151390286,\"760\":null,\"761\":0.0584433678,\"762\":0.3771648253,\"763\":0.4211343352,\"764\":0.1857575874,\"765\":0.1022664552,\"766\":0.0907976066,\"767\":0.0878585847,\"768\":0.160834788,\"769\":0.2099061082,\"770\":0.1369369994,\"771\":0.1365600169,\"772\":0.2908463744,\"773\":null,\"774\":0.2989265915,\"775\":null,\"776\":0.0463280882,\"777\":0.4540723577,\"778\":0.2121531075,\"779\":0.2544962479,\"780\":null,\"781\":0.4987750294,\"782\":0.5009870021,\"783\":0.1081921121,\"784\":0.0328794786,\"785\":0.2622142203,\"786\":0.1208883796,\"787\":0.1918603464,\"788\":0.1575656382,\"789\":0.1213395929,\"790\":0.0610968673,\"791\":0.1228336161,\"792\":0.1448701878,\"793\":0.1757853473,\"794\":0.195842759,\"795\":0.161265373,\"796\":0.1685906432,\"797\":0.1356159223,\"798\":0.1687937986,\"799\":null,\"800\":0.2334243349,\"801\":0.2213309066,\"802\":0.0909797773,\"803\":0.1316314754,\"804\":0.1645919839,\"805\":0.2115592803,\"806\":0.1311961191,\"807\":0.1589248823,\"808\":0.1217670619,\"809\":0.6739000911,\"810\":0.3037429737,\"811\":0.2231787392,\"812\":0.4682173662,\"813\":0.145624743,\"814\":0.3526955951,\"815\":0.1996013174,\"816\":0.1660030919,\"817\":0.4421750596,\"818\":0.2013649115,\"819\":0.1676666599,\"820\":null,\"821\":0.1226538861,\"822\":0.0826520916,\"823\":0.2250850465,\"824\":0.1574145738,\"825\":0.1111262856,\"826\":0.1054772021,\"827\":0.171701884,\"828\":0.1158253351,\"829\":0.0729582801,\"830\":0.0217643381,\"831\":0.0963960755,\"832\":0.461358923,\"833\":0.115768946,\"834\":0.2241482563,\"835\":0.2174347636,\"836\":0.5180609285,\"837\":0.0874983802,\"838\":0.1949324492,\"839\":0.1851545824,\"840\":0.5197157242,\"841\":0.1680181771,\"842\":0.4976907656,\"843\":0.536854847,\"844\":0.0544255879,\"845\":0.0609248981,\"846\":0.2027079659,\"847\":0.1167406233,\"848\":0.1070970629,\"849\":0.5311850374,\"850\":0.555898809,\"851\":0.1819452766,\"852\":0.4847688433,\"853\":0.1987560782,\"854\":0.2265513164,\"855\":0.2086416718,\"856\":0.3323920515,\"857\":0.503989537,\"858\":0.2229141082,\"859\":0.1706279965,\"860\":0.1445482313,\"861\":0.0948765659,\"862\":0.1340449237,\"863\":0.2441097263,\"864\":0.2466998604,\"865\":0.0,\"866\":0.0819102558,\"867\":0.1865838061,\"868\":0.2511627907,\"869\":0.0102105191,\"870\":0.1421754446,\"871\":0.1616982169,\"872\":0.1956595524,\"873\":0.1756040966,\"874\":0.2140688561,\"875\":0.1948194896,\"876\":0.113490046,\"877\":0.2256181764,\"878\":0.5515836752,\"879\":0.4848934039,\"880\":0.246936917,\"881\":0.1450609023,\"882\":null,\"883\":0.5382081108,\"884\":0.1512994514,\"885\":0.1760026609,\"886\":0.5011199338,\"887\":0.5382805067,\"888\":0.3678802678,\"889\":0.1666715687,\"890\":0.1824878008,\"891\":0.1201271586,\"892\":0.2606820504,\"893\":0.5179376088,\"894\":0.098661571,\"895\":0.1839558913,\"896\":0.189421031,\"897\":0.1750748347,\"898\":0.1694598329,\"899\":0.231677491,\"900\":0.1799116576,\"901\":0.2265864461,\"902\":0.4588141503,\"903\":0.2408951615,\"904\":0.2402067884,\"905\":null,\"906\":null,\"907\":0.1122809348,\"908\":0.1034119258,\"909\":0.0905586394,\"910\":0.195560471,\"911\":0.125638064,\"912\":0.1013917949,\"913\":0.090146323,\"914\":0.4246606506,\"915\":0.152751411,\"916\":0.0790916023,\"917\":0.2153408662,\"918\":0.0996529996,\"919\":0.284114939,\"920\":0.243170368,\"921\":0.1139092794,\"922\":0.1258234883,\"923\":0.0528732217,\"924\":0.183275684,\"925\":0.1211447525,\"926\":0.585094867,\"927\":0.0675811904,\"928\":0.0,\"929\":0.0130844936,\"930\":0.0633450257,\"931\":0.190898147,\"932\":0.0817518118,\"933\":0.1247946763,\"934\":0.141009474,\"935\":0.0497493605,\"936\":0.1537284895,\"937\":0.4864043456,\"938\":0.2090112023,\"939\":0.0566675161,\"940\":0.1937704232,\"941\":0.1018360103,\"942\":0.1040335261,\"943\":0.1817441367,\"944\":0.2587146831,\"945\":0.5617056093,\"946\":0.214772948,\"947\":0.0701908123,\"948\":0.2571048347,\"949\":null,\"950\":0.1107922292,\"951\":0.1720748544,\"952\":0.1246966215,\"953\":0.2224752363,\"954\":0.1296867802,\"955\":0.1794030538,\"956\":0.1386397902,\"957\":null,\"958\":0.1162336802,\"959\":null,\"960\":null,\"961\":0.5519802141,\"962\":0.168710145,\"963\":0.1329372156,\"964\":0.1735206278,\"965\":0.4943603929,\"966\":0.2036369589,\"967\":0.2591712612,\"968\":0.0583874517,\"969\":0.1943898848,\"970\":0.1905227093,\"971\":0.1721996343,\"972\":0.0820579432,\"973\":null,\"974\":0.0805001494,\"975\":0.0605235497,\"976\":0.1519927272,\"977\":0.1265009694,\"978\":0.0928201565,\"979\":0.1783985631,\"980\":0.0416320341,\"981\":0.1728166635,\"982\":0.2395605147,\"983\":0.2249335451,\"984\":0.1098684856,\"985\":0.1187102048,\"986\":0.2543556788,\"987\":0.3849951494,\"988\":0.1086001255,\"989\":0.2056903064,\"990\":0.5190116423,\"991\":0.0773969301,\"992\":0.5165803958,\"993\":0.1582827735,\"994\":0.5021639853,\"995\":null,\"996\":0.0461012821,\"997\":0.1819835944,\"998\":0.1407706632,\"999\":null,\"1000\":0.0,\"1001\":null,\"1002\":0.4932608344,\"1003\":0.2393645582,\"1004\":0.2254496014,\"1005\":0.1095232132,\"1006\":0.2134930966,\"1007\":null,\"1008\":0.4771925779,\"1009\":null,\"1010\":0.4966792476,\"1011\":0.1286256586,\"1012\":null,\"1013\":0.0,\"1014\":0.1566006522,\"1015\":0.0356454562,\"1016\":0.5258131349,\"1017\":0.0545943033,\"1018\":0.194207519,\"1019\":0.1924798835,\"1020\":0.1128071706,\"1021\":0.2349962092,\"1022\":0.4669299961,\"1023\":0.5204256336,\"1024\":0.0610090252,\"1025\":0.0359483191,\"1026\":0.0979270567,\"1027\":0.1085810593,\"1028\":0.5099084736,\"1029\":0.521859232,\"1030\":0.0870914914,\"1031\":0.0653437457,\"1032\":0.1360519432,\"1033\":0.5039775746,\"1034\":0.4770408656,\"1035\":0.1055006789,\"1036\":0.1989361316,\"1037\":0.1285905739,\"1038\":0.0980694754,\"1039\":0.0909813902,\"1040\":0.0903536855,\"1041\":0.1797929131,\"1042\":0.0732697244,\"1043\":0.0955784471,\"1044\":0.1814763855,\"1045\":0.2094245647,\"1046\":0.1321078852,\"1047\":0.2255167565,\"1048\":0.0835446944,\"1049\":null,\"1050\":0.0597147906,\"1051\":0.1049063607,\"1052\":0.2327515667,\"1053\":0.2164299429,\"1054\":0.1818156461,\"1055\":0.1920650161,\"1056\":0.0217228237,\"1057\":0.184585476,\"1058\":0.1797883739,\"1059\":0.0563127592,\"1060\":0.0796400497,\"1061\":0.5565303708,\"1062\":0.5483049991,\"1063\":0.1613034335,\"1064\":0.0950871855,\"1065\":0.2053179683,\"1066\":0.0697210363,\"1067\":null,\"1068\":0.0819852941,\"1069\":0.1296920692,\"1070\":0.2143042782,\"1071\":0.2044776775,\"1072\":0.0860552323,\"1073\":0.2362340034,\"1074\":0.0819321719,\"1075\":0.1762412356,\"1076\":0.1352468059,\"1077\":0.1361227886,\"1078\":0.1341591278,\"1079\":0.2017747133,\"1080\":0.5017151468,\"1081\":0.0939566804,\"1082\":0.1583272773,\"1083\":0.0843054527,\"1084\":0.0861670785,\"1085\":0.0705444931,\"1086\":0.610922095,\"1087\":0.2074664698,\"1088\":0.070416802,\"1089\":0.0792810674,\"1090\":0.4170451669,\"1091\":0.209541365,\"1092\":0.2058277006,\"1093\":0.1735416273,\"1094\":0.4881534887,\"1095\":0.2251735083,\"1096\":0.2256301485,\"1097\":0.2711874175,\"1098\":0.0683607104,\"1099\":0.3867985845,\"1100\":0.0395219226,\"1101\":0.0797044973,\"1102\":0.270899751,\"1103\":0.1313862943,\"1104\":0.1042316788,\"1105\":0.0761150969,\"1106\":0.1624894719,\"1107\":0.1293102538,\"1108\":0.105232665,\"1109\":0.2293493989,\"1110\":0.0591840353,\"1111\":0.1720052756,\"1112\":null,\"1113\":null,\"1114\":0.1233938806,\"1115\":null,\"1116\":null,\"1117\":0.4318377382,\"1118\":0.2092540062,\"1119\":0.0,\"1120\":0.1127653157,\"1121\":0.5062058368,\"1122\":0.1811984135,\"1123\":0.0828225531,\"1124\":0.2273343182,\"1125\":0.2014374585,\"1126\":0.0584886543,\"1127\":0.0,\"1128\":0.1214749784,\"1129\":0.0642645294,\"1130\":0.2062072973,\"1131\":0.2908117199,\"1132\":0.1524918931,\"1133\":0.1823478854,\"1134\":0.0914418888,\"1135\":0.2311270835,\"1136\":0.1836276884,\"1137\":0.1666268985,\"1138\":0.1150785272,\"1139\":0.2339506605,\"1140\":null,\"1141\":0.1953097909,\"1142\":0.2084069573,\"1143\":0.0627370938,\"1144\":0.0589307305,\"1145\":0.1961080038,\"1146\":0.4795046858,\"1147\":0.2333363403,\"1148\":0.1545451529,\"1149\":0.1859895586,\"1150\":0.1337491521,\"1151\":0.3339418411,\"1152\":0.0753584288,\"1153\":0.1920547278,\"1154\":0.1829900498,\"1155\":0.2619676387,\"1156\":0.0734617702,\"1157\":0.0367611983,\"1158\":null,\"1159\":0.1329465051,\"1160\":0.016540943,\"1161\":0.11917224,\"1162\":0.0936574812,\"1163\":0.164245544,\"1164\":0.2869326909,\"1165\":0.2133670068,\"1166\":0.0699178671,\"1167\":0.0,\"1168\":0.2110401025,\"1169\":0.089684427,\"1170\":null,\"1171\":0.2302746071,\"1172\":0.1300962803,\"1173\":0.0944269196,\"1174\":0.2410567561,\"1175\":0.5128603316,\"1176\":0.0763409332,\"1177\":0.4779967674,\"1178\":0.0955535865,\"1179\":0.1446761573,\"1180\":0.0,\"1181\":0.1990939414,\"1182\":0.0761464051,\"1183\":0.1922582994,\"1184\":0.4811920261,\"1185\":0.1465628969,\"1186\":0.2454841195,\"1187\":0.1476658142,\"1188\":0.1750290086,\"1189\":0.3128031971,\"1190\":0.0641020396,\"1191\":0.2955388078,\"1192\":0.0878879838,\"1193\":0.1019908212,\"1194\":0.2289924281,\"1195\":0.1080440498,\"1196\":0.483724417,\"1197\":0.1905577804,\"1198\":0.1096025846,\"1199\":0.0811110778,\"1200\":0.2096673125,\"1201\":0.1799810195,\"1202\":0.5172429008,\"1203\":0.2366801336,\"1204\":0.0588084683,\"1205\":0.4522425129,\"1206\":0.2685071489,\"1207\":0.5723035211,\"1208\":0.0755805893,\"1209\":0.201998208,\"1210\":0.1824505919,\"1211\":0.0783077914,\"1212\":0.1150869753,\"1213\":null,\"1214\":0.1092947369,\"1215\":null,\"1216\":0.2134031378,\"1217\":0.2156811081,\"1218\":null,\"1219\":0.2190017667,\"1220\":0.1005921839,\"1221\":0.0756142769,\"1222\":0.1000117406,\"1223\":0.4639114765,\"1224\":0.1114743961,\"1225\":0.061351069,\"1226\":0.1213399486,\"1227\":null,\"1228\":0.0411613799,\"1229\":0.0197460692,\"1230\":null,\"1231\":0.5478753118,\"1232\":0.2132886549,\"1233\":0.0,\"1234\":0.0,\"1235\":0.0072582521,\"1236\":0.0972012406,\"1237\":0.0841247009,\"1238\":0.0624343534,\"1239\":0.161610013,\"1240\":0.182766406,\"1241\":0.1182336052,\"1242\":0.4131521195,\"1243\":null,\"1244\":0.1435387147,\"1245\":0.1581333857,\"1246\":0.2283220665,\"1247\":0.2109667572,\"1248\":null,\"1249\":0.0853029242,\"1250\":0.0684030019,\"1251\":0.0,\"1252\":null,\"1253\":0.2580113544,\"1254\":0.0435215718,\"1255\":0.3917749487,\"1256\":0.1320954194,\"1257\":null,\"1258\":0.401436021,\"1259\":0.0801276351,\"1260\":0.2145783359,\"1261\":0.3201869945,\"1262\":0.0,\"1263\":0.2286696896,\"1264\":null,\"1265\":0.0609262091,\"1266\":0.1711152243,\"1267\":0.2122458799,\"1268\":0.5311335981,\"1269\":0.4997916233,\"1270\":0.4128935254,\"1271\":0.5138056163,\"1272\":0.7015514047,\"1273\":0.522039024,\"1274\":0.4968584942,\"1275\":0.5232454829,\"1276\":null,\"1277\":0.3907948046,\"1278\":0.2421947268,\"1279\":0.5736710821,\"1280\":0.5659149928,\"1281\":0.0610152902,\"1282\":null,\"1283\":0.0757872544,\"1284\":0.0649072696,\"1285\":null,\"1286\":0.1232550634,\"1287\":0.4958660681,\"1288\":0.5438970458,\"1289\":0.0437990669,\"1290\":0.1846069611,\"1291\":null,\"1292\":0.5148098768,\"1293\":0.208691161,\"1294\":0.1948304492,\"1295\":0.1190740586,\"1296\":0.1242588656,\"1297\":0.0814806509,\"1298\":0.1027157038,\"1299\":0.2062226679,\"1300\":0.2260484342,\"1301\":0.0540228371,\"1302\":0.2142949511,\"1303\":0.1321588145,\"1304\":0.0,\"1305\":0.0813700945,\"1306\":0.0902649735,\"1307\":0.5031455892,\"1308\":0.1419288957,\"1309\":0.0628647736,\"1310\":0.0807187494,\"1311\":0.0935777558,\"1312\":0.4981264498,\"1313\":0.1815967552,\"1314\":0.2258419036,\"1315\":0.5696926424,\"1316\":0.1879682413,\"1317\":0.0203118111,\"1318\":0.0207258745,\"1319\":0.126515189,\"1320\":0.1907864227,\"1321\":0.0980651868,\"1322\":0.5115772288,\"1323\":0.2373243997,\"1324\":0.1708656317,\"1325\":0.1530949825,\"1326\":0.1086407296,\"1327\":0.081434474,\"1328\":null,\"1329\":0.214633519,\"1330\":0.1642025397,\"1331\":0.4984600251,\"1332\":0.0957611263,\"1333\":0.5416525132,\"1334\":0.5210423334,\"1335\":0.144539949,\"1336\":0.064005657,\"1337\":0.0538256198,\"1338\":0.1924957551,\"1339\":0.162424129,\"1340\":0.2317605232,\"1341\":0.1744700194,\"1342\":0.1289397014,\"1343\":0.1933838601,\"1344\":0.2291506259,\"1345\":0.1872609828,\"1346\":0.1285096665,\"1347\":0.1757594033,\"1348\":0.5197115354,\"1349\":0.0633764741,\"1350\":0.5150747789,\"1351\":0.1930705593,\"1352\":0.0752888865,\"1353\":0.1504540706,\"1354\":0.0904307676,\"1355\":0.0598078635,\"1356\":0.4176253867,\"1357\":0.175113238,\"1358\":0.4544883194,\"1359\":0.0577947716,\"1360\":0.5734692004,\"1361\":0.1864856874,\"1362\":0.2470454367,\"1363\":null,\"1364\":0.2435826201,\"1365\":0.0772642504,\"1366\":0.1432046084,\"1367\":0.2176368438,\"1368\":0.1384903004,\"1369\":0.1259882291,\"1370\":0.155049432,\"1371\":0.1458339428,\"1372\":0.1902659971,\"1373\":0.1724183059,\"1374\":null,\"1375\":0.2164135773,\"1376\":null,\"1377\":0.0,\"1378\":0.2271260651,\"1379\":0.1125701451,\"1380\":0.0846214497,\"1381\":0.1729781515,\"1382\":0.2459591464,\"1383\":null,\"1384\":0.5556946997,\"1385\":0.1626573196,\"1386\":0.2299312455,\"1387\":null,\"1388\":0.2186352754,\"1389\":null,\"1390\":0.0450056283,\"1391\":null,\"1392\":0.2022052693,\"1393\":0.1964894873,\"1394\":0.1540644878,\"1395\":0.0890916621,\"1396\":0.2603995999,\"1397\":0.0955316963,\"1398\":0.13812809,\"1399\":0.0905919818,\"1400\":0.1730755383,\"1401\":0.2509035678,\"1402\":0.1413711966,\"1403\":0.1548702333,\"1404\":0.267246463,\"1405\":0.0,\"1406\":0.1707441805,\"1407\":0.1226374634,\"1408\":0.0986887149,\"1409\":null,\"1410\":0.0480701179,\"1411\":0.2255732004,\"1412\":0.201147547,\"1413\":0.5554979169,\"1414\":0.1941417132,\"1415\":0.3985624147,\"1416\":0.3622952607,\"1417\":0.0821873859,\"1418\":null,\"1419\":0.0962829696,\"1420\":null,\"1421\":0.1844415793,\"1422\":0.0830045111,\"1423\":0.0,\"1424\":0.0,\"1425\":0.5174639307,\"1426\":0.5693222253,\"1427\":0.097143782,\"1428\":0.2136412796,\"1429\":0.0815998336,\"1430\":0.1408218629,\"1431\":0.1111919506,\"1432\":0.0231843308,\"1433\":null,\"1434\":0.0821616775,\"1435\":null,\"1436\":null,\"1437\":0.2260207293,\"1438\":0.0718048805,\"1439\":0.5246860917,\"1440\":null,\"1441\":0.196215919,\"1442\":0.0755722803,\"1443\":0.1923891346,\"1444\":0.1320185878,\"1445\":null,\"1446\":0.1084542593,\"1447\":0.0,\"1448\":0.2389163809,\"1449\":0.1137158888,\"1450\":0.0858512067,\"1451\":0.5158951585,\"1452\":0.1578486317,\"1453\":0.1868470246,\"1454\":null,\"1455\":0.1055229117,\"1456\":0.1334865709,\"1457\":0.1998496449,\"1458\":0.1828227642,\"1459\":0.2423155133,\"1460\":null,\"1461\":0.2187316163,\"1462\":0.0720932008,\"1463\":0.086070702,\"1464\":0.1162224695,\"1465\":0.0425302504,\"1466\":0.093136332,\"1467\":0.1953909901,\"1468\":0.1743311435,\"1469\":0.0996975881,\"1470\":0.0705000604,\"1471\":null,\"1472\":0.2370629859,\"1473\":0.0212213439,\"1474\":0.1259356723,\"1475\":0.0644239828,\"1476\":0.1909590123,\"1477\":0.5742141179,\"1478\":0.1804299105,\"1479\":0.1972916497,\"1480\":null,\"1481\":0.0584702137,\"1482\":0.1755227405,\"1483\":0.5081574253,\"1484\":0.2540322314,\"1485\":null,\"1486\":0.2219087266,\"1487\":0.0895735568,\"1488\":0.069584437,\"1489\":0.0934750815,\"1490\":0.0601284954,\"1491\":0.2359823731,\"1492\":0.0338643489,\"1493\":0.0260316442,\"1494\":0.6169498856,\"1495\":0.1306552625,\"1496\":null,\"1497\":0.0864713453,\"1498\":0.0607894052,\"1499\":0.2644884057,\"1500\":0.4959534034,\"1501\":0.0765630262,\"1502\":0.0862437117,\"1503\":0.1918434928,\"1504\":0.1701086509,\"1505\":null,\"1506\":0.0921214709,\"1507\":0.2751873708,\"1508\":null,\"1509\":0.2619562416,\"1510\":0.1560135144,\"1511\":0.0354538664,\"1512\":0.0819688735,\"1513\":0.2607897153,\"1514\":0.0511942592,\"1515\":0.1423957948,\"1516\":0.0836439511,\"1517\":0.3935204114,\"1518\":0.0534624167,\"1519\":0.0801049521,\"1520\":0.5194347409,\"1521\":0.1776350492,\"1522\":0.0446857807,\"1523\":0.2794595338,\"1524\":0.2251597276,\"1525\":0.4845769751,\"1526\":0.0498305536,\"1527\":0.0307237287,\"1528\":0.0859238419,\"1529\":0.0396555591,\"1530\":0.0903479615,\"1531\":0.2244828378,\"1532\":0.0558298538,\"1533\":0.1034903126,\"1534\":0.4424103963,\"1535\":0.2637054122,\"1536\":0.1122119228,\"1537\":null,\"1538\":null,\"1539\":0.0934646444,\"1540\":0.2412364729,\"1541\":0.1511924098,\"1542\":0.2680462944,\"1543\":0.0401107546,\"1544\":0.0952695,\"1545\":0.538535045,\"1546\":0.1324169525,\"1547\":0.1362339447,\"1548\":0.1138318041,\"1549\":0.1688831169,\"1550\":0.2373436539,\"1551\":null,\"1552\":null,\"1553\":0.1559688558,\"1554\":0.0980242031,\"1555\":0.2527056456,\"1556\":0.1793608377,\"1557\":0.0494125317,\"1558\":0.0627973617,\"1559\":0.2059954598,\"1560\":0.5049328172,\"1561\":0.1050218861,\"1562\":null,\"1563\":0.0,\"1564\":0.1918961385,\"1565\":0.0657182539,\"1566\":0.232167874,\"1567\":0.1686613537,\"1568\":0.055666961,\"1569\":0.3390638521,\"1570\":0.070183975,\"1571\":0.0833077717,\"1572\":0.4266435615,\"1573\":0.4144848651,\"1574\":0.212097246,\"1575\":0.2505864825,\"1576\":0.1440481859,\"1577\":0.0572012605,\"1578\":0.4242124606,\"1579\":0.1979842712,\"1580\":0.1019689122,\"1581\":0.0645533141,\"1582\":0.5179819805,\"1583\":0.5476273577,\"1584\":0.098122472,\"1585\":0.1091368738,\"1586\":0.1744070769,\"1587\":0.105925836,\"1588\":null,\"1589\":0.1245518684,\"1590\":0.1139043902,\"1591\":0.1887402646,\"1592\":0.1827378802,\"1593\":0.1009927261,\"1594\":0.0,\"1595\":0.0557667091,\"1596\":0.078391696,\"1597\":0.0592616317,\"1598\":null,\"1599\":0.1698365307,\"1600\":0.0868405868,\"1601\":0.051083958,\"1602\":0.1747362624,\"1603\":0.1405943391,\"1604\":0.1200855046,\"1605\":0.3591062274,\"1606\":0.1280904624,\"1607\":0.203431679,\"1608\":0.1800192043,\"1609\":0.242680896,\"1610\":0.1069016802,\"1611\":0.5436200888,\"1612\":0.1167930481,\"1613\":0.3230656399,\"1614\":0.1039508427,\"1615\":0.1351902695,\"1616\":0.0043224238,\"1617\":0.1268961287,\"1618\":0.1441072382,\"1619\":0.1797779262,\"1620\":null,\"1621\":0.1594092004,\"1622\":0.2008981661,\"1623\":null,\"1624\":0.4442751531,\"1625\":0.2914844686,\"1626\":0.1245042862,\"1627\":0.059454882,\"1628\":0.0153942923,\"1629\":0.2290907209,\"1630\":0.1648949904,\"1631\":0.1210463547,\"1632\":null,\"1633\":0.0606267548,\"1634\":0.1775962726,\"1635\":0.1190639278,\"1636\":0.1290995101,\"1637\":0.1237649391,\"1638\":0.1153165231,\"1639\":0.1099448354,\"1640\":0.0903599654,\"1641\":0.0130360857,\"1642\":0.1098547089,\"1643\":0.4942724676,\"1644\":null,\"1645\":0.0715439518,\"1646\":null,\"1647\":0.0632106818,\"1648\":0.122420294,\"1649\":0.1924584411,\"1650\":0.1735783881,\"1651\":0.5081856955,\"1652\":0.4278409378,\"1653\":null,\"1654\":0.1599745222,\"1655\":0.1322696504,\"1656\":0.5376155761,\"1657\":0.2092652918,\"1658\":0.0793405397,\"1659\":0.4790024329,\"1660\":0.0097096355,\"1661\":0.028882399,\"1662\":0.4134275105,\"1663\":0.075118269,\"1664\":null,\"1665\":null,\"1666\":0.0673029661,\"1667\":0.133047718,\"1668\":0.2615321772,\"1669\":0.3946819254,\"1670\":0.509442993,\"1671\":0.0,\"1672\":0.0495267131,\"1673\":0.188561184,\"1674\":0.2471105671,\"1675\":null,\"1676\":0.0328806819,\"1677\":0.1248724955,\"1678\":0.280515255,\"1679\":null,\"1680\":0.1872416881,\"1681\":0.0975332336,\"1682\":0.085015335,\"1683\":0.1668962739,\"1684\":0.1062539659,\"1685\":null,\"1686\":0.1663021794,\"1687\":0.4838979186,\"1688\":0.1465328654,\"1689\":0.5399878925,\"1690\":0.4294011966,\"1691\":0.1211843712,\"1692\":0.0848166218,\"1693\":0.0644516085,\"1694\":0.2105370727,\"1695\":0.2289585562,\"1696\":0.1026006878,\"1697\":0.0895843022,\"1698\":0.0066045687,\"1699\":0.0894901635,\"1700\":0.6016747294,\"1701\":0.2626690865,\"1702\":0.0683230817,\"1703\":0.2040352816,\"1704\":0.1631102569,\"1705\":0.0798293225,\"1706\":0.1337112704,\"1707\":0.1482565841,\"1708\":0.0637886817,\"1709\":0.1443208128,\"1710\":0.0647990224,\"1711\":0.0,\"1712\":0.5098381154,\"1713\":0.52495218,\"1714\":0.2216099629,\"1715\":0.1306537569,\"1716\":0.0848658892,\"1717\":0.1186413404,\"1718\":0.0891768015,\"1719\":0.2272126047,\"1720\":0.4636202822,\"1721\":0.2347510292,\"1722\":0.2028427226,\"1723\":0.0788955214,\"1724\":0.2149303228,\"1725\":0.1037899919,\"1726\":0.1850990539,\"1727\":0.0760640084,\"1728\":0.2366910821,\"1729\":0.0922235532,\"1730\":0.0105516553,\"1731\":null,\"1732\":0.0840457931,\"1733\":0.1831508553,\"1734\":0.2134384597,\"1735\":0.1898513792,\"1736\":0.197305134,\"1737\":0.1768127209,\"1738\":0.0871915206,\"1739\":0.2219002246,\"1740\":0.0424971064,\"1741\":0.1040337108,\"1742\":0.4827654074,\"1743\":0.0621055586,\"1744\":0.2051386821,\"1745\":0.1922505236,\"1746\":0.1150268152,\"1747\":null,\"1748\":0.0803525511,\"1749\":0.0,\"1750\":0.2668660376,\"1751\":0.270977133,\"1752\":0.0856728518,\"1753\":null,\"1754\":null,\"1755\":0.2088947603,\"1756\":0.0626068219,\"1757\":null,\"1758\":0.0587903545,\"1759\":null,\"1760\":0.452441087,\"1761\":null,\"1762\":0.4533175372,\"1763\":0.5165569089,\"1764\":0.6329182911,\"1765\":0.2123137418,\"1766\":0.0790203885,\"1767\":0.2319663577,\"1768\":0.1186001237,\"1769\":0.1819119705,\"1770\":0.2180887938,\"1771\":0.2393618187,\"1772\":0.2030991168,\"1773\":0.1806274212,\"1774\":0.0314533016,\"1775\":0.1056352255,\"1776\":0.258691351,\"1777\":0.0804597701,\"1778\":0.0732081948,\"1779\":0.0559036517,\"1780\":0.5357800432,\"1781\":null,\"1782\":0.1430300342,\"1783\":0.1293261479,\"1784\":0.1243251396,\"1785\":0.1956029543,\"1786\":0.2431161871,\"1787\":0.0212260922,\"1788\":null,\"1789\":0.4649209291,\"1790\":0.1562107194,\"1791\":0.0697659952,\"1792\":null,\"1793\":0.0415089309,\"1794\":0.2292273742,\"1795\":null,\"1796\":0.4341107271,\"1797\":0.2458380387,\"1798\":null,\"1799\":0.086794288,\"1800\":0.1581689412,\"1801\":0.0961537218,\"1802\":0.5236143085,\"1803\":0.2700684339,\"1804\":0.0900960264,\"1805\":0.2629555122,\"1806\":0.0,\"1807\":0.0706619825,\"1808\":0.5161075283,\"1809\":0.0754707207,\"1810\":0.245299461,\"1811\":0.1824427286,\"1812\":0.1857546282,\"1813\":0.17694268,\"1814\":0.2202513011,\"1815\":0.153387964,\"1816\":0.2515452237,\"1817\":0.2012593239,\"1818\":0.1857391622,\"1819\":0.1227420425,\"1820\":0.0831084861,\"1821\":0.0867637481,\"1822\":0.1024865205,\"1823\":0.5449153793,\"1824\":0.0578961056,\"1825\":0.2606826286,\"1826\":0.1777303938,\"1827\":0.0767634248,\"1828\":0.2717775344,\"1829\":null,\"1830\":0.0,\"1831\":0.2236658243,\"1832\":0.637889984,\"1833\":0.0839394557,\"1834\":0.0840903148,\"1835\":0.2230890152,\"1836\":0.5312030628,\"1837\":0.0689112484,\"1838\":0.0735072779,\"1839\":0.392316053,\"1840\":null,\"1841\":0.2420063166,\"1842\":0.2639803883,\"1843\":0.0189024716,\"1844\":0.1300576748,\"1845\":0.2361370346,\"1846\":0.4104397086,\"1847\":0.0730661345,\"1848\":0.0880912182,\"1849\":0.0700270103,\"1850\":0.0,\"1851\":null,\"1852\":0.0833535931,\"1853\":null,\"1854\":0.2319353179,\"1855\":0.2231413752,\"1856\":0.0608854654,\"1857\":0.0682553272,\"1858\":0.1293391544,\"1859\":0.1669511506,\"1860\":0.0921406308,\"1861\":0.1069215695,\"1862\":0.2312429156,\"1863\":0.0,\"1864\":0.2527549317,\"1865\":0.2143803291,\"1866\":0.15327229,\"1867\":0.2479255702,\"1868\":null,\"1869\":0.0,\"1870\":0.1455042692,\"1871\":0.072764167,\"1872\":0.125719754,\"1873\":0.1427047113,\"1874\":0.1355735466,\"1875\":0.1295097435,\"1876\":0.4971405684,\"1877\":0.0181578436,\"1878\":0.5215201732,\"1879\":0.4624609292,\"1880\":0.077946069,\"1881\":0.2362956894,\"1882\":0.1452640233,\"1883\":0.0767178336,\"1884\":0.0726468302,\"1885\":0.183693642,\"1886\":0.0782378251,\"1887\":null,\"1888\":0.1542414636,\"1889\":0.1932869452,\"1890\":0.5669055865,\"1891\":null,\"1892\":0.3956256348,\"1893\":0.0,\"1894\":0.1051983556,\"1895\":0.0959659081,\"1896\":null,\"1897\":0.0804213273,\"1898\":null,\"1899\":0.0643301751,\"1900\":0.2304264868,\"1901\":0.0921623873,\"1902\":null,\"1903\":0.1083133631,\"1904\":0.2303485077,\"1905\":0.179249541,\"1906\":0.1765988543,\"1907\":0.2091342938,\"1908\":0.1605807519,\"1909\":0.0,\"1910\":0.1634137799,\"1911\":0.0792443572,\"1912\":0.1566940805,\"1913\":0.0643854004,\"1914\":0.1497400817,\"1915\":0.2243839396,\"1916\":0.231000212,\"1917\":0.0,\"1918\":0.2454216228,\"1919\":null,\"1920\":0.0290367693,\"1921\":0.1607530404,\"1922\":0.186404917,\"1923\":0.0857883216,\"1924\":0.2361270876,\"1925\":0.1200181404,\"1926\":0.2144426713,\"1927\":0.2964259541,\"1928\":0.5342188734,\"1929\":0.1807003562,\"1930\":0.1273590024,\"1931\":null,\"1932\":0.0869427226,\"1933\":0.0638878374,\"1934\":0.4705066044,\"1935\":0.1044121002,\"1936\":0.2629332651,\"1937\":0.0619681033,\"1938\":0.0551775925,\"1939\":0.1680509334,\"1940\":0.1645497796,\"1941\":null,\"1942\":0.0772414186,\"1943\":0.1893231942,\"1944\":0.0627328777,\"1945\":0.0641169265,\"1946\":0.0713706218,\"1947\":0.2306246862,\"1948\":0.211447891,\"1949\":0.1614376357,\"1950\":0.2058764484,\"1951\":0.115017517,\"1952\":0.2089162358,\"1953\":0.6384728768,\"1954\":0.3405672445,\"1955\":0.0643285578,\"1956\":0.1810417536,\"1957\":0.1149359006,\"1958\":0.1231209692,\"1959\":0.0,\"1960\":0.1129576543,\"1961\":0.1175108741,\"1962\":0.0989027493,\"1963\":0.1596643526,\"1964\":0.1062697809,\"1965\":0.0808196699,\"1966\":null,\"1967\":0.245372497,\"1968\":0.1740186037,\"1969\":0.1088023884,\"1970\":0.3028247457,\"1971\":0.0,\"1972\":0.2259720747,\"1973\":0.1671888292,\"1974\":0.157773306,\"1975\":0.1427384208,\"1976\":0.1999961263,\"1977\":0.1097057404,\"1978\":null,\"1979\":0.1033036728,\"1980\":0.2129583224,\"1981\":0.239660748,\"1982\":0.0576178421,\"1983\":0.1496962006,\"1984\":0.4693561008,\"1985\":0.2092041213,\"1986\":0.0906390945,\"1987\":0.5094658607,\"1988\":0.5063416849,\"1989\":0.2584039372,\"1990\":0.112887023,\"1991\":0.508552654,\"1992\":0.1787098066,\"1993\":0.0942333436,\"1994\":0.110503171,\"1995\":0.078709058,\"1996\":0.4742199496,\"1997\":0.1788845531,\"1998\":0.536402538,\"1999\":0.0856728946,\"2000\":0.0212646347,\"2001\":0.0,\"2002\":0.0733053887,\"2003\":0.1338984413,\"2004\":0.082695014,\"2005\":0.0147544513,\"2006\":null,\"2007\":0.3355733054,\"2008\":0.1773730603,\"2009\":0.0791177858,\"2010\":0.2136061313,\"2011\":0.4609309166,\"2012\":0.1756629413,\"2013\":0.0127735582,\"2014\":0.143519324,\"2015\":0.1218879067,\"2016\":null,\"2017\":0.2312099403,\"2018\":0.1461256433,\"2019\":0.1471126193,\"2020\":0.2235219191,\"2021\":0.0898415425,\"2022\":0.191264395,\"2023\":0.0,\"2024\":0.1925763257,\"2025\":0.2404329121,\"2026\":0.1771319065,\"2027\":0.4947321248,\"2028\":0.2066626673,\"2029\":null,\"2030\":0.2641543689,\"2031\":null,\"2032\":0.0781234732,\"2033\":0.213151087,\"2034\":null,\"2035\":0.2722027638,\"2036\":0.2237527752,\"2037\":0.3579638653,\"2038\":0.5593789653,\"2039\":0.2237568257,\"2040\":0.2069990446,\"2041\":0.154979227,\"2042\":0.0351033166,\"2043\":0.1957605352,\"2044\":0.1395769596,\"2045\":0.100062879,\"2046\":null,\"2047\":0.07205306,\"2048\":0.0963924583,\"2049\":0.1513108552,\"2050\":null,\"2051\":0.3883601091,\"2052\":0.0844877596,\"2053\":0.2139621147,\"2054\":0.0553566113,\"2055\":null,\"2056\":0.2015313493,\"2057\":0.2074141084,\"2058\":0.1924689644,\"2059\":0.1250698575,\"2060\":0.2575127122,\"2061\":0.174016414,\"2062\":0.3898335223,\"2063\":0.2238499077,\"2064\":0.7059858913,\"2065\":0.0613188707,\"2066\":0.1497672395,\"2067\":0.0140249126,\"2068\":0.08455219,\"2069\":0.09927541,\"2070\":0.2190418173,\"2071\":0.2091409382,\"2072\":0.0453947965,\"2073\":0.1186252349,\"2074\":0.0,\"2075\":0.0546477869,\"2076\":null,\"2077\":0.2600298383,\"2078\":0.1343515493,\"2079\":null,\"2080\":0.253728075,\"2081\":0.0810263388,\"2082\":0.0737758706,\"2083\":0.1006707656,\"2084\":0.1580088841,\"2085\":0.1273591859,\"2086\":0.0761053203,\"2087\":0.1178596019,\"2088\":0.094917187,\"2089\":null,\"2090\":null,\"2091\":0.0466771709,\"2092\":0.2673836363,\"2093\":0.2486827054,\"2094\":0.3080811635,\"2095\":0.1604770828,\"2096\":0.1083896711,\"2097\":0.0864888696,\"2098\":0.5095969459,\"2099\":0.0535435103,\"2100\":0.1893157723,\"2101\":0.1641056719,\"2102\":0.128746131,\"2103\":0.4725236167,\"2104\":null,\"2105\":0.1517548388,\"2106\":0.4997960218,\"2107\":0.0724131674,\"2108\":0.1100412945,\"2109\":null,\"2110\":0.0,\"2111\":0.5723965559,\"2112\":0.2383029786,\"2113\":0.0819175236,\"2114\":0.0262052208,\"2115\":0.1136701182,\"2116\":0.1710123793,\"2117\":0.2604398424,\"2118\":0.2305997139,\"2119\":0.0631566227,\"2120\":0.071653963,\"2121\":0.1306913625,\"2122\":0.2819872141,\"2123\":0.0942957407,\"2124\":0.5173783992,\"2125\":null,\"2126\":0.2617689283,\"2127\":0.1207695872,\"2128\":null,\"2129\":null,\"2130\":0.1766381766,\"2131\":0.1045224873,\"2132\":0.2245161174,\"2133\":0.0,\"2134\":0.0620507749,\"2135\":0.0,\"2136\":0.0940090954,\"2137\":null,\"2138\":0.0955469341,\"2139\":0.0995893242,\"2140\":0.1989188692,\"2141\":0.1851477021,\"2142\":0.1415830876,\"2143\":0.1008769759,\"2144\":0.4261410723,\"2145\":0.0654509696,\"2146\":0.0379854797,\"2147\":0.2272819284,\"2148\":0.1107267517,\"2149\":0.4040936254,\"2150\":0.413052977,\"2151\":0.1585900822,\"2152\":null,\"2153\":0.2631873126,\"2154\":0.5333689402,\"2155\":0.2331220531,\"2156\":0.1926039434,\"2157\":0.4983513053,\"2158\":0.1987227784,\"2159\":0.1019718074,\"2160\":0.2011139219,\"2161\":0.1249482805,\"2162\":0.1243495378,\"2163\":null,\"2164\":null,\"2165\":0.2593227928,\"2166\":0.2143762058,\"2167\":0.0701734596,\"2168\":0.1864165723,\"2169\":null,\"2170\":0.4795703384,\"2171\":0.0707026373,\"2172\":0.2215091994,\"2173\":0.0806689959,\"2174\":0.2338860658,\"2175\":0.5342820793,\"2176\":0.0100111397,\"2177\":0.2505128392,\"2178\":0.4301891273,\"2179\":0.0061842682,\"2180\":0.1706622273,\"2181\":null,\"2182\":0.0512380259,\"2183\":0.1702153571,\"2184\":0.2751643446,\"2185\":0.2532810933,\"2186\":0.18195364,\"2187\":0.0639258951,\"2188\":0.3140438809,\"2189\":0.4679039721,\"2190\":0.4039907701,\"2191\":null,\"2192\":0.102220817,\"2193\":0.0819168714,\"2194\":null,\"2195\":0.4143003995,\"2196\":0.1537960607,\"2197\":0.152381763,\"2198\":0.0935861456,\"2199\":0.1787756513,\"2200\":0.0970237602,\"2201\":0.1629911015,\"2202\":0.269784667,\"2203\":0.3900320509,\"2204\":0.1874548026,\"2205\":0.1826973124,\"2206\":0.1781793805,\"2207\":0.5408158777,\"2208\":0.0734114394,\"2209\":0.0710124353,\"2210\":0.4628171821,\"2211\":0.4768892186,\"2212\":0.2078567007,\"2213\":0.289739297,\"2214\":0.0468241634,\"2215\":0.1155813665,\"2216\":0.2448635368,\"2217\":0.1861626672,\"2218\":null,\"2219\":0.3547281696,\"2220\":0.0875771848,\"2221\":0.0,\"2222\":0.1744363118,\"2223\":0.1914437207,\"2224\":0.0902844763,\"2225\":0.2899728244,\"2226\":0.5000444552,\"2227\":0.1933800151,\"2228\":0.48766073,\"2229\":0.2498520101,\"2230\":null,\"2231\":0.0285558562,\"2232\":0.0231293123,\"2233\":0.015432406,\"2234\":0.1167968046,\"2235\":0.1887312061,\"2236\":0.066159669,\"2237\":0.1938780293,\"2238\":0.1009323664,\"2239\":0.1105899734,\"2240\":0.5277016446,\"2241\":0.0314515675,\"2242\":null,\"2243\":0.0274159322,\"2244\":0.1477769698,\"2245\":0.1143242586,\"2246\":0.1000683456,\"2247\":0.1096624081,\"2248\":0.1143660967,\"2249\":0.1191075754,\"2250\":0.4950757158,\"2251\":null,\"2252\":0.1169043287,\"2253\":0.0326303213,\"2254\":0.0619769286,\"2255\":0.0582461659,\"2256\":0.0771247462,\"2257\":0.1569994047,\"2258\":0.1925172399,\"2259\":0.3068906093,\"2260\":0.0904381996,\"2261\":0.4767705865,\"2262\":null,\"2263\":0.1723586387,\"2264\":0.2243322767,\"2265\":null,\"2266\":0.260103139,\"2267\":0.2769868588,\"2268\":0.1965693629,\"2269\":0.1970058101,\"2270\":0.346972609,\"2271\":0.0851786884,\"2272\":0.1946631162,\"2273\":0.2258080272,\"2274\":0.3146704357,\"2275\":0.261629535,\"2276\":0.1265259083,\"2277\":0.0857022345,\"2278\":0.1882174784,\"2279\":0.1485111867,\"2280\":0.2269231546,\"2281\":0.2047492857,\"2282\":0.1674861926,\"2283\":0.1828451284,\"2284\":0.0382175032,\"2285\":null,\"2286\":0.0627438357,\"2287\":0.0847218307,\"2288\":0.1583686197,\"2289\":null,\"2290\":0.4338534175,\"2291\":0.1366352095,\"2292\":0.255980153,\"2293\":0.2479311779,\"2294\":null,\"2295\":0.0246100416,\"2296\":0.3624007846,\"2297\":null,\"2298\":0.0,\"2299\":0.2145840021,\"2300\":0.2415652964,\"2301\":0.0474686904,\"2302\":0.0,\"2303\":0.0188456841,\"2304\":null,\"2305\":null,\"2306\":0.089375732,\"2307\":0.1410335401,\"2308\":0.0221649498,\"2309\":0.0644242386,\"2310\":0.1992218405,\"2311\":0.1503168234,\"2312\":0.1015218257,\"2313\":0.2222859209,\"2314\":null,\"2315\":0.2698353534,\"2316\":0.1735489362,\"2317\":0.2131315782,\"2318\":0.1070102745,\"2319\":0.077268856,\"2320\":null,\"2321\":0.1834988779,\"2322\":0.0939903981,\"2323\":0.0,\"2324\":null,\"2325\":0.5259626063,\"2326\":0.1660462134,\"2327\":null,\"2328\":0.063147625,\"2329\":0.2317140279,\"2330\":0.138241652,\"2331\":0.171209383,\"2332\":0.2171341128,\"2333\":0.2232085106,\"2334\":0.5214187242,\"2335\":null,\"2336\":0.0973811361,\"2337\":0.5281497142,\"2338\":0.0431321248,\"2339\":0.5191635195,\"2340\":0.4329230849,\"2341\":0.0904367044,\"2342\":null,\"2343\":0.0867715552,\"2344\":0.2477788141,\"2345\":null,\"2346\":0.2609068312,\"2347\":0.209173174,\"2348\":0.2222341615,\"2349\":0.5758496531,\"2350\":0.0,\"2351\":0.1064601991,\"2352\":0.2370142207,\"2353\":0.1777877156,\"2354\":0.121319886,\"2355\":null,\"2356\":0.1575439274,\"2357\":null,\"2358\":0.5137038384,\"2359\":0.0787516731,\"2360\":0.3764780757,\"2361\":0.0,\"2362\":0.253819818,\"2363\":0.1667175604,\"2364\":0.4751304713,\"2365\":0.5147281904,\"2366\":0.069537203,\"2367\":0.2572373614,\"2368\":null,\"2369\":null,\"2370\":0.0788893415,\"2371\":0.260997884,\"2372\":null,\"2373\":0.1044068901,\"2374\":0.1794870726,\"2375\":0.0,\"2376\":null,\"2377\":null,\"2378\":0.2211146287,\"2379\":0.0662881033,\"2380\":0.2250130304,\"2381\":0.2652785239,\"2382\":0.0760432605,\"2383\":0.0871143892,\"2384\":0.0759085286,\"2385\":0.0091652863,\"2386\":0.0740563077,\"2387\":0.121447615,\"2388\":null,\"2389\":0.4647030436,\"2390\":0.0338847364,\"2391\":0.2042192679,\"2392\":0.0762929294,\"2393\":0.0720513568,\"2394\":0.2127525058,\"2395\":0.0892104393,\"2396\":0.0878596912,\"2397\":null,\"2398\":0.2146415716,\"2399\":null,\"2400\":0.2116558127,\"2401\":null,\"2402\":null,\"2403\":0.0897939284,\"2404\":0.5052828527,\"2405\":0.0615387206,\"2406\":0.1913496014,\"2407\":0.1417209853,\"2408\":0.5209002607,\"2409\":0.1479349949,\"2410\":0.1745942646,\"2411\":0.1035164823,\"2412\":0.4785941973,\"2413\":0.206629793,\"2414\":0.1487730617,\"2415\":null,\"2416\":0.5187569069,\"2417\":0.063063421,\"2418\":null,\"2419\":0.1255609466,\"2420\":0.0,\"2421\":0.515831823,\"2422\":null,\"2423\":0.128284985,\"2424\":0.2142482371,\"2425\":0.2057476822,\"2426\":0.0229509216,\"2427\":0.1921512038,\"2428\":0.0524464413,\"2429\":0.149937575,\"2430\":null,\"2431\":0.1470092561,\"2432\":0.0862112344,\"2433\":0.0760410718,\"2434\":0.1639494968,\"2435\":null,\"2436\":0.1669722054,\"2437\":0.1139536657,\"2438\":0.1086662569,\"2439\":null,\"2440\":0.1410531063,\"2441\":0.0872370761,\"2442\":0.0751150173,\"2443\":0.202669577,\"2444\":0.2320481932,\"2445\":0.1249354342,\"2446\":0.1382979158,\"2447\":0.4913984237,\"2448\":0.1148871887,\"2449\":0.1487939061,\"2450\":0.2111359989,\"2451\":null,\"2452\":0.1133509071,\"2453\":0.1146984356,\"2454\":0.1682194164,\"2455\":0.2143174488,\"2456\":0.0536929828,\"2457\":0.1293276501,\"2458\":0.2553641092,\"2459\":0.1502907278,\"2460\":0.4354179664,\"2461\":0.5490170799,\"2462\":0.4873625881,\"2463\":0.2465420281,\"2464\":0.5352768908,\"2465\":0.061118108,\"2466\":0.0603534048,\"2467\":0.2135049453,\"2468\":0.2338673363,\"2469\":0.1357622164,\"2470\":null,\"2471\":0.4875710966,\"2472\":0.0531512569,\"2473\":0.1031302068,\"2474\":0.5414105013,\"2475\":0.1350618495,\"2476\":0.0808607228,\"2477\":0.0710005708,\"2478\":0.1140057051,\"2479\":0.088323507,\"2480\":0.0757530302,\"2481\":null,\"2482\":0.0698498693,\"2483\":0.0222075461,\"2484\":null,\"2485\":null,\"2486\":0.1836111103,\"2487\":0.0761458914,\"2488\":0.2028204931,\"2489\":0.0162390021,\"2490\":0.184735279,\"2491\":0.050641672,\"2492\":0.0976573455,\"2493\":0.046762964,\"2494\":0.1469988813,\"2495\":0.2484588601,\"2496\":0.3505951982,\"2497\":0.1765695478,\"2498\":0.0916959825,\"2499\":0.3117019754,\"2500\":null,\"2501\":0.0345808427,\"2502\":0.0958952245,\"2503\":0.1253299913,\"2504\":0.0214268844,\"2505\":0.2072999262,\"2506\":0.1874856154,\"2507\":0.2190453157,\"2508\":0.0991180213,\"2509\":0.5165619,\"2510\":0.0798657605,\"2511\":0.2121138078,\"2512\":0.2160266027,\"2513\":0.3334580621,\"2514\":0.0883541424,\"2515\":0.139230152,\"2516\":0.483559483,\"2517\":0.1747755982,\"2518\":null,\"2519\":0.0861718313,\"2520\":0.1174609221,\"2521\":0.2824122098,\"2522\":null,\"2523\":0.1175749858,\"2524\":0.2664708292,\"2525\":0.1013097141,\"2526\":0.1888629593,\"2527\":0.2005303157,\"2528\":null,\"2529\":0.1997770651,\"2530\":0.1792159389,\"2531\":0.0700656392,\"2532\":null,\"2533\":0.2581301687,\"2534\":null,\"2535\":0.1446016238,\"2536\":0.2181084711,\"2537\":null,\"2538\":0.2094862872,\"2539\":0.0779081371,\"2540\":0.2224565096,\"2541\":0.1886217286,\"2542\":0.2171256665,\"2543\":0.1222264041,\"2544\":0.2724535818,\"2545\":0.112354734,\"2546\":0.0759270674,\"2547\":null,\"2548\":null,\"2549\":0.1434085505,\"2550\":null,\"2551\":0.1260261463,\"2552\":0.0,\"2553\":0.0754639866,\"2554\":0.0765474821,\"2555\":0.2525809373,\"2556\":0.1167835723,\"2557\":0.0081624016,\"2558\":null,\"2559\":0.0499775568,\"2560\":0.1345794037,\"2561\":0.1613692609,\"2562\":0.49279737,\"2563\":0.0376054358,\"2564\":0.0960313018,\"2565\":0.1226307058,\"2566\":0.2259193587,\"2567\":null,\"2568\":0.2134361937,\"2569\":0.1045175215,\"2570\":0.0358653195,\"2571\":0.109342606,\"2572\":0.1004157919,\"2573\":0.1258250572,\"2574\":0.2063369911,\"2575\":0.2015235764,\"2576\":0.0483787929,\"2577\":0.0601024632,\"2578\":0.2384252018,\"2579\":0.4671647733,\"2580\":0.1520148217,\"2581\":0.1741821776,\"2582\":0.0,\"2583\":0.0,\"2584\":0.0886123785,\"2585\":0.1502301159,\"2586\":0.2050907586,\"2587\":0.2010322099,\"2588\":0.0857855355,\"2589\":0.1480055926,\"2590\":0.2330716004,\"2591\":0.1816302897,\"2592\":0.2212923362,\"2593\":0.4548594768,\"2594\":0.0,\"2595\":0.0479482164,\"2596\":0.1267001744,\"2597\":0.5598350903,\"2598\":0.1945836299,\"2599\":0.2077420493,\"2600\":0.1463996806,\"2601\":null,\"2602\":0.1162717481,\"2603\":0.1818192706,\"2604\":0.1922997947,\"2605\":0.4835626605,\"2606\":0.4779137019,\"2607\":0.3412353568,\"2608\":0.455712315,\"2609\":0.1030855733,\"2610\":0.0916634526,\"2611\":0.1403696681,\"2612\":0.1733691619,\"2613\":0.2142977325,\"2614\":0.2153326179,\"2615\":0.1179627273,\"2616\":0.3341969908,\"2617\":0.1104764608,\"2618\":0.0945521194,\"2619\":0.1317118795,\"2620\":0.1554247619,\"2621\":0.1344547477,\"2622\":0.3535970801,\"2623\":0.0987065184,\"2624\":0.116598534,\"2625\":0.0652460322,\"2626\":0.1353483836,\"2627\":0.5429427963,\"2628\":0.1153113113,\"2629\":0.0945705655,\"2630\":0.0630255259,\"2631\":0.1556064994,\"2632\":0.6074374593,\"2633\":0.4106113793,\"2634\":0.0986588469,\"2635\":null,\"2636\":0.1122958894,\"2637\":null,\"2638\":0.1226884587,\"2639\":0.1133722293,\"2640\":0.4934214505,\"2641\":0.3686352075,\"2642\":0.1372900493,\"2643\":0.1293503744,\"2644\":0.0705006513,\"2645\":null,\"2646\":0.5334751428,\"2647\":null,\"2648\":0.5008405932,\"2649\":0.0715885227,\"2650\":0.1613497312,\"2651\":0.1714082377,\"2652\":0.2006876818,\"2653\":0.3268404698,\"2654\":0.2381256014,\"2655\":0.1872050362,\"2656\":0.2886082589,\"2657\":0.0122421207,\"2658\":0.2604221148,\"2659\":0.2418982996,\"2660\":0.4865376363,\"2661\":0.2650112254,\"2662\":0.2302762363,\"2663\":0.1657359839,\"2664\":0.0868427191,\"2665\":0.0901304128,\"2666\":0.1186836115,\"2667\":0.0654782724,\"2668\":0.1178097516,\"2669\":0.0737667385,\"2670\":0.2523717824,\"2671\":0.197150581,\"2672\":0.6154905639,\"2673\":null,\"2674\":null,\"2675\":0.0621592308,\"2676\":0.2782160875,\"2677\":0.2745722007,\"2678\":0.0406981092,\"2679\":0.2130337905,\"2680\":0.230224485,\"2681\":0.2863581715,\"2682\":0.1971449521,\"2683\":0.0686104845,\"2684\":0.5306029827,\"2685\":0.4516578869,\"2686\":0.5570747076,\"2687\":0.2309839097,\"2688\":0.923071144,\"2689\":0.526021564,\"2690\":0.4456825868,\"2691\":0.2267759419,\"2692\":0.0670654099,\"2693\":0.0320012592,\"2694\":0.2093590007,\"2695\":null,\"2696\":0.0777300944,\"2697\":0.0378313413,\"2698\":0.2047240574,\"2699\":null,\"2700\":0.0,\"2701\":0.0943618898,\"2702\":0.2032939437,\"2703\":0.0168163523,\"2704\":0.2714987946,\"2705\":0.0897995843,\"2706\":0.1210260673,\"2707\":0.0852776148,\"2708\":0.2155932862,\"2709\":0.1021545442,\"2710\":0.1019338826,\"2711\":0.1370815542,\"2712\":0.4663847089,\"2713\":0.140568178,\"2714\":0.1500739418,\"2715\":0.0469974586,\"2716\":null,\"2717\":0.1551022019,\"2718\":0.1330206244,\"2719\":0.0,\"2720\":0.0904730281,\"2721\":null,\"2722\":0.5440241066,\"2723\":0.0880090391,\"2724\":0.2076453439,\"2725\":0.1044068875,\"2726\":0.165747741,\"2727\":0.1415854817,\"2728\":0.1027185384,\"2729\":0.0941687486,\"2730\":0.2243462755,\"2731\":0.2870024626,\"2732\":0.1858195086,\"2733\":null,\"2734\":0.5626293943,\"2735\":0.2299971441,\"2736\":0.0407883589,\"2737\":0.0843172803,\"2738\":0.1535352444,\"2739\":0.0850165268,\"2740\":0.5256174613,\"2741\":0.1168958369,\"2742\":0.0792047559,\"2743\":0.547627536,\"2744\":0.207011785,\"2745\":0.0,\"2746\":0.5189274461,\"2747\":0.0904846072,\"2748\":0.057747807,\"2749\":0.1367281795,\"2750\":0.3663661636,\"2751\":0.1475013188,\"2752\":0.1763713445,\"2753\":0.119022376,\"2754\":0.0616713168,\"2755\":0.0416355682,\"2756\":null,\"2757\":0.5313787037,\"2758\":0.1008796338,\"2759\":0.0676648611,\"2760\":0.175422373,\"2761\":0.2454574134,\"2762\":0.1639315364,\"2763\":0.101608403,\"2764\":null,\"2765\":0.1948135149,\"2766\":0.4775639908,\"2767\":0.4776456786,\"2768\":0.1364152627,\"2769\":0.241321411,\"2770\":0.2109008104,\"2771\":0.1942457921,\"2772\":0.1161444098,\"2773\":0.105799228,\"2774\":0.0738120718,\"2775\":0.0730465424,\"2776\":0.1137926932,\"2777\":0.1991502005,\"2778\":0.0629419083,\"2779\":0.2133605125,\"2780\":0.0942370923,\"2781\":0.4724544689,\"2782\":0.1917333206,\"2783\":0.1134707542,\"2784\":0.2413367077,\"2785\":0.1496090282,\"2786\":0.2208638208,\"2787\":0.2622817883,\"2788\":0.1201261702,\"2789\":0.2179253442,\"2790\":0.0531463471,\"2791\":0.1473251127,\"2792\":0.1354333456,\"2793\":0.0249636699,\"2794\":0.2721807475,\"2795\":null,\"2796\":null,\"2797\":0.0395398149,\"2798\":0.0560125209,\"2799\":null,\"2800\":null,\"2801\":0.2160867058,\"2802\":0.2429197517,\"2803\":0.4047468747,\"2804\":0.2295587852,\"2805\":0.0,\"2806\":0.1961863457,\"2807\":0.2029199611,\"2808\":null,\"2809\":0.1707999408,\"2810\":0.2008628985,\"2811\":0.0640417779,\"2812\":null,\"2813\":0.1487463861,\"2814\":0.0481624758,\"2815\":0.0901049825,\"2816\":0.1153225373,\"2817\":0.0891390684,\"2818\":0.1916126903,\"2819\":null,\"2820\":0.2430344896,\"2821\":0.0956867269,\"2822\":0.1423076099,\"2823\":0.0,\"2824\":0.2576905318,\"2825\":null,\"2826\":0.5214744893,\"2827\":0.1224159939,\"2828\":null,\"2829\":0.1851252283,\"2830\":0.1872144603,\"2831\":0.083991973,\"2832\":0.2857558218,\"2833\":0.0372279373,\"2834\":0.0,\"2835\":0.0765866165,\"2836\":0.1848507823,\"2837\":0.1367847571,\"2838\":0.2769698607,\"2839\":null,\"2840\":0.01966253,\"2841\":0.1241912677,\"2842\":0.4913856054,\"2843\":0.0697236702,\"2844\":null,\"2845\":null,\"2846\":null,\"2847\":0.520296627,\"2848\":0.062402847,\"2849\":0.0391199547,\"2850\":0.0,\"2851\":null,\"2852\":null,\"2853\":0.2049427299,\"2854\":null,\"2855\":0.0762665143,\"2856\":0.2081088868,\"2857\":0.1351160002,\"2858\":null,\"2859\":0.0942241893,\"2860\":null,\"2861\":null,\"2862\":0.1880833918,\"2863\":0.0901984566,\"2864\":0.2081168666,\"2865\":0.0399323094,\"2866\":0.0493583666,\"2867\":0.2360565218,\"2868\":null,\"2869\":0.0846163869,\"2870\":0.3618408657,\"2871\":0.0815143509,\"2872\":0.1405613901,\"2873\":0.2560211816,\"2874\":null,\"2875\":0.211837374,\"2876\":0.1589838434,\"2877\":null,\"2878\":0.2528337297,\"2879\":0.1862779272,\"2880\":0.0744063304,\"2881\":0.078447584,\"2882\":0.0662246532,\"2883\":null,\"2884\":0.0916082936,\"2885\":null,\"2886\":0.2305155932,\"2887\":0.0855644163,\"2888\":0.1640127495,\"2889\":0.2290627986,\"2890\":0.1197678673,\"2891\":0.0915875726,\"2892\":null,\"2893\":null,\"2894\":0.4708165136,\"2895\":0.1707611825,\"2896\":0.0,\"2897\":0.0724037262,\"2898\":null,\"2899\":null,\"2900\":0.0813712368,\"2901\":0.2678246309,\"2902\":0.2185800604,\"2903\":0.2701659152,\"2904\":0.5708503891,\"2905\":0.1443477928,\"2906\":0.1888486353,\"2907\":0.0947313109,\"2908\":0.0354754606,\"2909\":null,\"2910\":0.0263244577,\"2911\":0.484926834,\"2912\":0.1145644785,\"2913\":0.1872007931,\"2914\":0.1720166183,\"2915\":0.0,\"2916\":0.1277667113,\"2917\":0.1128079762,\"2918\":0.0886209771,\"2919\":0.1170827154,\"2920\":0.0666427847,\"2921\":0.2270490655,\"2922\":0.5628419379,\"2923\":null,\"2924\":null,\"2925\":0.570460775,\"2926\":0.0749839146,\"2927\":0.0647217043,\"2928\":0.1550048257,\"2929\":0.1221895551,\"2930\":0.0896561407,\"2931\":0.0638260678,\"2932\":0.1955461597,\"2933\":0.0737916141,\"2934\":0.0663125024,\"2935\":0.1245808041,\"2936\":0.1672146298,\"2937\":null,\"2938\":0.2235739798,\"2939\":0.1230085498,\"2940\":0.1050517019,\"2941\":0.5143794875,\"2942\":0.2362927277,\"2943\":0.1210040596,\"2944\":0.1913946892,\"2945\":0.206294235,\"2946\":0.1915045679,\"2947\":null,\"2948\":0.2081309487,\"2949\":0.1478875591,\"2950\":0.0892578537,\"2951\":0.0,\"2952\":0.1242222035,\"2953\":0.1990570247,\"2954\":0.1462570338,\"2955\":0.2841203501,\"2956\":0.2187352445,\"2957\":null,\"2958\":0.169584575,\"2959\":0.1952972109,\"2960\":0.1577855408,\"2961\":0.0661265974,\"2962\":0.1420988953,\"2963\":null,\"2964\":null,\"2965\":0.0441170321,\"2966\":0.2090322337,\"2967\":0.2096873932,\"2968\":0.1849258301,\"2969\":0.0980269913,\"2970\":null,\"2971\":0.0453973733,\"2972\":0.0856907614,\"2973\":0.1975261731,\"2974\":null,\"2975\":0.0795695463,\"2976\":null,\"2977\":0.2087830171,\"2978\":0.0757877146,\"2979\":0.0834088359,\"2980\":0.1361677601,\"2981\":0.1068636891,\"2982\":0.1421488934,\"2983\":0.5373394699,\"2984\":0.1901039484,\"2985\":0.2624089302,\"2986\":0.1619782403,\"2987\":null,\"2988\":0.3787553457,\"2989\":0.1967446116,\"2990\":null,\"2991\":0.1284509734,\"2992\":0.5095930588,\"2993\":null,\"2994\":0.1694934938,\"2995\":0.1370718298,\"2996\":0.1617608872,\"2997\":0.1062269858,\"2998\":0.0308205747,\"2999\":0.5021657718,\"3000\":0.1101575938,\"3001\":0.2688428891,\"3002\":0.1718197846,\"3003\":0.0784875558,\"3004\":0.0662203776,\"3005\":0.128589105,\"3006\":0.1093271525,\"3007\":null,\"3008\":0.2437776354,\"3009\":0.5321464764,\"3010\":0.2674843416,\"3011\":null,\"3012\":0.2114259459,\"3013\":0.1162692391,\"3014\":0.0702879594,\"3015\":null,\"3016\":null,\"3017\":0.0,\"3018\":0.2047635381,\"3019\":0.1488629139,\"3020\":0.1877102259,\"3021\":0.055930971,\"3022\":0.0239853408,\"3023\":0.218244922,\"3024\":0.5380166319,\"3025\":0.1965199591,\"3026\":0.1329373405,\"3027\":0.2288336915,\"3028\":0.1149250217,\"3029\":0.2825632159,\"3030\":0.1737681298,\"3031\":0.2724781552,\"3032\":null,\"3033\":0.1116888147,\"3034\":0.2698084606,\"3035\":0.1217274419,\"3036\":0.0720608165,\"3037\":0.0436869899,\"3038\":0.0672761913,\"3039\":0.0853352386,\"3040\":0.1390149888,\"3041\":0.0657070544,\"3042\":0.0768506018,\"3043\":0.1313967531,\"3044\":null,\"3045\":0.2121454895,\"3046\":0.076403094,\"3047\":0.0957337884,\"3048\":0.0305942665,\"3049\":0.007492819,\"3050\":0.5751024131,\"3051\":null,\"3052\":0.0423971605,\"3053\":0.1469840044,\"3054\":0.1376353089,\"3055\":0.0894311505,\"3056\":0.0777812586,\"3057\":null,\"3058\":0.1101888057,\"3059\":null,\"3060\":null,\"3061\":0.1467950833,\"3062\":0.0411861981,\"3063\":0.0582079762,\"3064\":null,\"3065\":0.0383273366,\"3066\":0.1770343074,\"3067\":0.1740389625,\"3068\":0.1851101615,\"3069\":0.0,\"3070\":0.532093058,\"3071\":0.2399836579,\"3072\":0.1922677247,\"3073\":0.5484970029,\"3074\":0.1697800548,\"3075\":0.1202228641,\"3076\":0.1686617329,\"3077\":0.0866031683,\"3078\":0.2107852675,\"3079\":0.4211661615,\"3080\":0.0788652682,\"3081\":0.0466385057,\"3082\":0.2233955544,\"3083\":0.1941954628,\"3084\":0.1456591586,\"3085\":0.1180211541,\"3086\":0.1295787607,\"3087\":0.4800374891,\"3088\":null,\"3089\":0.1428978626,\"3090\":0.2097972818,\"3091\":0.263286222,\"3092\":0.0764988097,\"3093\":0.1284683094,\"3094\":0.5341408929,\"3095\":0.0921438327,\"3096\":0.057295996,\"3097\":null,\"3098\":0.215180775,\"3099\":0.2647801501,\"3100\":0.5142616483,\"3101\":0.1305323755,\"3102\":0.0,\"3103\":0.0,\"3104\":0.5036184225,\"3105\":0.0757219523,\"3106\":0.1482509982,\"3107\":0.2638874364,\"3108\":0.0392793622,\"3109\":null,\"3110\":0.1699407249,\"3111\":0.0968247032,\"3112\":0.0728204086,\"3113\":0.044954684,\"3114\":0.0886818698,\"3115\":0.1072281722,\"3116\":0.1791098996,\"3117\":0.0426810637,\"3118\":0.079729244,\"3119\":0.0497153514,\"3120\":null,\"3121\":0.2478345063,\"3122\":null,\"3123\":0.0645409277,\"3124\":0.1072820492,\"3125\":0.4687039468,\"3126\":0.0900684738,\"3127\":null,\"3128\":null,\"3129\":0.0776925417,\"3130\":0.1547279272,\"3131\":null,\"3132\":0.0831060616,\"3133\":0.1627741907,\"3134\":0.2324030878,\"3135\":0.2400740847,\"3136\":0.2831579546,\"3137\":null,\"3138\":0.095927277,\"3139\":0.1249078215,\"3140\":0.1529666292,\"3141\":0.1597339171,\"3142\":0.165391627,\"3143\":0.1549349537,\"3144\":0.1094074663,\"3145\":0.0,\"3146\":0.0,\"3147\":0.4231581094,\"3148\":0.2258190901,\"3149\":null,\"3150\":0.1739195713,\"3151\":null,\"3152\":0.0574012441,\"3153\":0.0952488423,\"3154\":0.1677586711,\"3155\":0.1874701095,\"3156\":0.1802679118,\"3157\":0.2087229685,\"3158\":0.1576990411,\"3159\":0.0935251595,\"3160\":0.1826968535,\"3161\":0.2924386302,\"3162\":0.1773755656,\"3163\":null,\"3164\":0.1916926829,\"3165\":0.1643947891,\"3166\":0.2469411457,\"3167\":0.1031609697,\"3168\":0.0664841769,\"3169\":0.0,\"3170\":0.1690364343,\"3171\":0.1104941748,\"3172\":0.2374822093,\"3173\":0.0946895029,\"3174\":0.1081499661,\"3175\":0.0,\"3176\":0.5461407634,\"3177\":0.0890642616,\"3178\":0.3272831165,\"3179\":null,\"3180\":0.2027337814,\"3181\":0.09661079,\"3182\":0.207740009,\"3183\":0.3434207838,\"3184\":null,\"3185\":0.1232416135,\"3186\":0.5330391895,\"3187\":null,\"3188\":null,\"3189\":0.4420549804,\"3190\":0.0876178184,\"3191\":0.1399013415,\"3192\":null,\"3193\":0.0440550708,\"3194\":0.0759082724,\"3195\":0.0694774789,\"3196\":0.5114279357,\"3197\":0.1812924192,\"3198\":0.2375021745,\"3199\":0.0904999563,\"3200\":0.0,\"3201\":0.0745787766,\"3202\":0.4088028631,\"3203\":0.2339342503,\"3204\":null,\"3205\":0.1922297308,\"3206\":0.5174405843,\"3207\":0.1819995566,\"3208\":0.1971404136,\"3209\":0.18958686,\"3210\":null,\"3211\":0.0747199799,\"3212\":null,\"3213\":0.0796646957,\"3214\":0.2260986548,\"3215\":0.1881123567,\"3216\":0.2247383017,\"3217\":0.1053981291,\"3218\":null,\"3219\":0.0,\"3220\":0.0487132822,\"3221\":0.0629073868,\"3222\":0.0754133094,\"3223\":0.1934564406,\"3224\":0.1042914124,\"3225\":0.1620597977,\"3226\":0.0842204276,\"3227\":0.0616927854,\"3228\":0.1592379645,\"3229\":null,\"3230\":0.05809616,\"3231\":0.2283659105,\"3232\":0.2571640504,\"3233\":0.1097479003,\"3234\":0.1359597543,\"3235\":0.0980961589,\"3236\":0.525643689,\"3237\":0.2288050151,\"3238\":0.4232514608,\"3239\":0.1951873435,\"3240\":null,\"3241\":0.1218017559,\"3242\":0.244243411,\"3243\":0.1823480665,\"3244\":0.4242086823,\"3245\":0.0959370551,\"3246\":0.0722001349,\"3247\":0.0147672515,\"3248\":0.2059435544,\"3249\":0.0941505358,\"3250\":0.5006773644,\"3251\":0.0697643396,\"3252\":0.0585638663,\"3253\":null,\"3254\":0.0,\"3255\":null,\"3256\":0.2152253033,\"3257\":0.2228216617,\"3258\":null,\"3259\":0.151175392,\"3260\":0.5611143002,\"3261\":0.5194086899,\"3262\":0.1564623763,\"3263\":0.1667954973,\"3264\":0.2762747493,\"3265\":0.0619405157,\"3266\":0.1580833841,\"3267\":0.2090090179,\"3268\":0.0425845849,\"3269\":0.1649098382,\"3270\":0.2782246879,\"3271\":0.0576614997,\"3272\":0.1892449798,\"3273\":0.121254774,\"3274\":null,\"3275\":0.0570286103,\"3276\":0.213514187,\"3277\":0.2214974672,\"3278\":0.250446114,\"3279\":0.0942034999,\"3280\":0.110658408,\"3281\":0.0770276255,\"3282\":0.1234977777,\"3283\":0.5763937438,\"3284\":0.4381480092,\"3285\":0.0839250938,\"3286\":0.0907125206,\"3287\":0.2053427779,\"3288\":0.0420070562,\"3289\":0.1967060927,\"3290\":0.1595847116,\"3291\":0.365344476,\"3292\":0.0899063209,\"3293\":0.2211210704,\"3294\":0.18665402,\"3295\":0.0947632527,\"3296\":null,\"3297\":0.2364520024,\"3298\":0.2181700453,\"3299\":0.1614657456,\"3300\":null,\"3301\":0.0403097515,\"3302\":0.1827701714,\"3303\":0.1056385415,\"3304\":0.1324390433,\"3305\":0.2066704435,\"3306\":0.0882921657,\"3307\":0.2124444794,\"3308\":0.0912921759,\"3309\":0.481120486,\"3310\":0.1477183868,\"3311\":0.4729691668,\"3312\":0.1003549926,\"3313\":0.117159134,\"3314\":0.0780623034,\"3315\":0.090526164,\"3316\":null,\"3317\":0.0629865331,\"3318\":0.1915637129,\"3319\":null,\"3320\":0.0880594652,\"3321\":0.1188261589,\"3322\":0.0780133932,\"3323\":0.0277903723,\"3324\":0.1989686121,\"3325\":0.5335556087,\"3326\":0.0954474875,\"3327\":0.0874196806,\"3328\":0.2162467262,\"3329\":0.2635818711,\"3330\":null,\"3331\":0.0111726025,\"3332\":0.1558368878,\"3333\":0.1965326463,\"3334\":0.1774744631,\"3335\":0.0516601215,\"3336\":null,\"3337\":0.1013318546,\"3338\":0.1975251562,\"3339\":null,\"3340\":null,\"3341\":0.0139298851,\"3342\":0.0888210597,\"3343\":0.0,\"3344\":0.072084783,\"3345\":0.1240114399,\"3346\":0.1986113048,\"3347\":null,\"3348\":0.0905763291,\"3349\":0.1907395436,\"3350\":0.1702307793,\"3351\":0.149897355,\"3352\":0.0,\"3353\":0.109719286,\"3354\":0.1223746647,\"3355\":0.2026513006,\"3356\":0.009100212,\"3357\":0.0912962914,\"3358\":0.0730550174,\"3359\":0.0528869275,\"3360\":0.1561467608,\"3361\":0.0554101397,\"3362\":0.2207131167,\"3363\":0.2254041494,\"3364\":null,\"3365\":0.1602067183,\"3366\":0.1300826967,\"3367\":0.226227342,\"3368\":0.3440415628,\"3369\":0.5025845258,\"3370\":0.5801460604,\"3371\":0.0920784727,\"3372\":0.1853993678,\"3373\":0.1310998047,\"3374\":0.0722459907,\"3375\":0.052290668,\"3376\":null,\"3377\":0.1824550716,\"3378\":0.2461957678,\"3379\":0.0472793378,\"3380\":0.0540546426,\"3381\":0.1748955603,\"3382\":0.4801441481,\"3383\":0.0579053305,\"3384\":0.1851481965,\"3385\":0.2230816482,\"3386\":0.0629939634,\"3387\":0.083669974,\"3388\":0.1542247777,\"3389\":null,\"3390\":0.1284453979,\"3391\":0.2542028504,\"3392\":0.1626099541,\"3393\":0.5180098846,\"3394\":0.0653223697,\"3395\":null,\"3396\":0.0638763595,\"3397\":0.226979222,\"3398\":null,\"3399\":0.1902255566,\"3400\":0.1700862064,\"3401\":null,\"3402\":null,\"3403\":0.2059707341,\"3404\":null,\"3405\":0.2203750551,\"3406\":0.1538472125,\"3407\":0.0772000306,\"3408\":0.1566429349,\"3409\":0.0872600033,\"3410\":0.2039086395,\"3411\":0.0840158096,\"3412\":0.0675954613,\"3413\":0.047596056,\"3414\":null,\"3415\":0.0218979444,\"3416\":0.2050859046,\"3417\":0.0744512823,\"3418\":0.5218843297,\"3419\":0.0909439193,\"3420\":0.0874312696,\"3421\":null,\"3422\":0.0,\"3423\":0.175656348,\"3424\":0.1516621394,\"3425\":0.534478668,\"3426\":0.179507182,\"3427\":0.3215349385,\"3428\":0.2168935377,\"3429\":null,\"3430\":0.0,\"3431\":null,\"3432\":0.1774667035,\"3433\":0.31201964,\"3434\":null,\"3435\":0.0115498417,\"3436\":0.1473883881,\"3437\":0.6498954435,\"3438\":0.3141913586,\"3439\":0.236156546,\"3440\":0.1744841514,\"3441\":0.1216936233,\"3442\":null,\"3443\":0.1177303674,\"3444\":0.1490675964,\"3445\":0.0615837443,\"3446\":0.1944983409,\"3447\":0.2693006296,\"3448\":0.4696508475,\"3449\":0.472519855,\"3450\":0.0879968607,\"3451\":0.2126033829,\"3452\":null,\"3453\":0.2088320264,\"3454\":null,\"3455\":0.0,\"3456\":0.155491773,\"3457\":null,\"3458\":0.4892244508,\"3459\":0.5479723773,\"3460\":0.190518319,\"3461\":0.2540459266,\"3462\":0.2446074718,\"3463\":0.1426451579,\"3464\":0.0859562726,\"3465\":null,\"3466\":0.0,\"3467\":0.2227983745,\"3468\":0.2709860627,\"3469\":0.2464692872,\"3470\":0.2593673588,\"3471\":0.1987687662,\"3472\":0.1440211007,\"3473\":null,\"3474\":0.1341486957,\"3475\":0.0593572159,\"3476\":0.1700958561,\"3477\":null,\"3478\":0.1374616465,\"3479\":0.5795950356,\"3480\":0.1963321111,\"3481\":0.1197204497,\"3482\":0.1265583006,\"3483\":0.1099559421,\"3484\":0.0718969806,\"3485\":0.1665728372,\"3486\":0.1238608822,\"3487\":0.1755731625,\"3488\":0.1424754426,\"3489\":0.1707990299,\"3490\":0.1791712013,\"3491\":0.2098304305,\"3492\":0.071918548,\"3493\":0.1787362047,\"3494\":0.1643733378,\"3495\":0.0812687931,\"3496\":0.1835510441,\"3497\":0.1282541379,\"3498\":0.1976905289,\"3499\":0.2047486238,\"3500\":0.23300253,\"3501\":null,\"3502\":0.2101939766,\"3503\":0.0,\"3504\":0.4834154208,\"3505\":0.0207981887,\"3506\":0.6555095786,\"3507\":0.4883653146,\"3508\":null,\"3509\":0.072041745,\"3510\":0.0,\"3511\":0.1183132847,\"3512\":0.2432808403,\"3513\":0.0808030183,\"3514\":0.1583421416,\"3515\":0.0556897156,\"3516\":0.2117074794,\"3517\":0.1619723326,\"3518\":0.1430447951,\"3519\":0.4938364913,\"3520\":null,\"3521\":0.0939401003,\"3522\":0.1268071722,\"3523\":0.2436733666,\"3524\":0.1719287864,\"3525\":0.0738263459,\"3526\":null,\"3527\":0.0858897239,\"3528\":0.0923913676,\"3529\":0.05864114,\"3530\":0.0139318228,\"3531\":0.1393253225,\"3532\":0.4815135411,\"3533\":0.1305281202,\"3534\":0.1719498702,\"3535\":0.1854410716,\"3536\":0.1905325862,\"3537\":0.1563059198,\"3538\":0.203883327,\"3539\":0.0804203102,\"3540\":0.1895061019,\"3541\":0.0927623782,\"3542\":null,\"3543\":0.4722865301,\"3544\":0.081263045,\"3545\":0.0727526814,\"3546\":null,\"3547\":0.0794622213,\"3548\":0.0696623891,\"3549\":null,\"3550\":0.2105902408,\"3551\":null,\"3552\":0.2660419301,\"3553\":0.5065166836,\"3554\":0.1672959804,\"3555\":0.146819554,\"3556\":null,\"3557\":null,\"3558\":null,\"3559\":0.4553576719,\"3560\":0.3041971534,\"3561\":0.0827443251,\"3562\":null,\"3563\":0.1638923582,\"3564\":0.1965658961,\"3565\":0.0726580609,\"3566\":0.280572829,\"3567\":0.2715795386,\"3568\":0.1286049747,\"3569\":0.0445929168,\"3570\":null,\"3571\":null,\"3572\":null,\"3573\":0.0,\"3574\":0.0793707872,\"3575\":0.1979325526,\"3576\":0.2227493308,\"3577\":0.0893266734,\"3578\":0.0826557455,\"3579\":0.2571920153,\"3580\":0.0,\"3581\":0.0,\"3582\":0.1999493885,\"3583\":0.1446481046,\"3584\":0.2203815395,\"3585\":0.1587066614,\"3586\":0.1851833101,\"3587\":0.0,\"3588\":0.2405174688,\"3589\":0.1040104798,\"3590\":0.5015635609,\"3591\":0.1450245426,\"3592\":0.2279354933,\"3593\":0.0393781202,\"3594\":null,\"3595\":0.2014066304,\"3596\":null,\"3597\":0.0894138128,\"3598\":0.219066222,\"3599\":0.0577170116,\"3600\":0.1926646929,\"3601\":0.1841338129},\"normalized profile?Map6?6k\":{\"0\":null,\"1\":0.1909191786,\"2\":0.0637627693,\"3\":0.102033911,\"4\":0.2033673616,\"5\":0.0595187107,\"6\":0.1046407371,\"7\":null,\"8\":0.123594892,\"9\":0.1991834149,\"10\":0.1464082423,\"11\":0.0953627625,\"12\":0.059984093,\"13\":0.0751313129,\"14\":0.2172460655,\"15\":null,\"16\":null,\"17\":0.1175366087,\"18\":null,\"19\":0.1109362594,\"20\":0.216775699,\"21\":0.119908059,\"22\":null,\"23\":0.1619913772,\"24\":0.2033653586,\"25\":0.1439975755,\"26\":null,\"27\":0.1051478329,\"28\":0.0993143899,\"29\":0.1469311352,\"30\":0.1262327745,\"31\":0.1640067971,\"32\":0.1988543571,\"33\":0.1442195512,\"34\":0.1435555787,\"35\":0.1522754509,\"36\":0.1764255433,\"37\":0.2522328874,\"38\":0.1926026428,\"39\":0.1674800816,\"40\":0.1786473419,\"41\":0.1612083322,\"42\":0.165686163,\"43\":0.1549463148,\"44\":0.1700569231,\"45\":0.175453004,\"46\":0.0968966748,\"47\":0.1618616031,\"48\":0.1760749869,\"49\":0.1807214004,\"50\":0.1621489291,\"51\":0.1493145721,\"52\":null,\"53\":0.2115021855,\"54\":0.2187103589,\"55\":0.2348480431,\"56\":0.1669955096,\"57\":0.1141483657,\"58\":0.1385379843,\"59\":0.0583498904,\"60\":0.0511620792,\"61\":0.0510649849,\"62\":0.1532997746,\"63\":0.1549575466,\"64\":0.1746184428,\"65\":0.1161423885,\"66\":0.1682597798,\"67\":0.1656827905,\"68\":0.1600316929,\"69\":0.1167540977,\"70\":0.053895717,\"71\":0.1867323072,\"72\":0.1656459936,\"73\":0.1320562219,\"74\":0.1431980769,\"75\":0.1242355655,\"76\":0.1413414431,\"77\":0.1615203226,\"78\":0.1713910546,\"79\":0.171966928,\"80\":0.0507869801,\"81\":0.076792997,\"82\":0.1863941546,\"83\":0.2020569983,\"84\":0.1530775752,\"85\":0.144438758,\"86\":0.116359054,\"87\":0.1938825501,\"88\":0.1753972347,\"89\":0.1150059877,\"90\":0.0466868646,\"91\":0.1586221603,\"92\":0.1770814466,\"93\":0.2864184368,\"94\":0.1829814947,\"95\":null,\"96\":0.0703286332,\"97\":0.095709571,\"98\":0.0847828709,\"99\":0.1715411273,\"100\":0.2078043851,\"101\":0.2588386151,\"102\":0.0919843268,\"103\":0.1357477677,\"104\":0.1645633544,\"105\":0.0,\"106\":0.0805676233,\"107\":0.0618458687,\"108\":0.0626106829,\"109\":0.0605265157,\"110\":0.0547432149,\"111\":0.0537100869,\"112\":0.0640072002,\"113\":0.0725744843,\"114\":0.0528225241,\"115\":0.0549145516,\"116\":0.0553845879,\"117\":0.1562810448,\"118\":0.1241405664,\"119\":0.172632299,\"120\":0.1559994818,\"121\":0.1335312337,\"122\":0.0565281872,\"123\":0.1047940352,\"124\":0.1543872502,\"125\":0.1605263892,\"126\":0.1582081792,\"127\":null,\"128\":0.2666502737,\"129\":0.1569168784,\"130\":0.1723373918,\"131\":0.0533052225,\"132\":0.1574963802,\"133\":0.1688303474,\"134\":0.2125154689,\"135\":0.3977714109,\"136\":0.1765336116,\"137\":0.2478168029,\"138\":0.1298945267,\"139\":0.1790658714,\"140\":0.13790599,\"141\":0.3448152719,\"142\":0.2821166199,\"143\":0.1449934849,\"144\":null,\"145\":0.1257660557,\"146\":0.184179376,\"147\":0.1740565485,\"148\":0.1655187047,\"149\":0.091553891,\"150\":0.1518260405,\"151\":0.1040735834,\"152\":0.1490866354,\"153\":0.1515542727,\"154\":0.1476481928,\"155\":0.1323835621,\"156\":0.1549925617,\"157\":0.0575738258,\"158\":0.1364060178,\"159\":0.2373740788,\"160\":0.1434009826,\"161\":0.0324017578,\"162\":0.1322764437,\"163\":null,\"164\":0.1843866532,\"165\":0.1491811608,\"166\":0.1572202606,\"167\":0.1101360315,\"168\":0.135974495,\"169\":0.1357706197,\"170\":0.1508934359,\"171\":0.1744627467,\"172\":0.1561223074,\"173\":0.2899169579,\"174\":0.1666472833,\"175\":0.1766067417,\"176\":0.0840097069,\"177\":0.1960000192,\"178\":0.175463074,\"179\":0.1806671816,\"180\":0.1396173794,\"181\":0.0558777862,\"182\":0.1678532235,\"183\":0.1630283751,\"184\":0.1525837278,\"185\":0.1403307558,\"186\":0.0605482535,\"187\":0.2061105764,\"188\":0.1675541251,\"189\":0.1439199525,\"190\":0.160209202,\"191\":null,\"192\":0.0910542247,\"193\":null,\"194\":null,\"195\":0.2448048375,\"196\":0.0874093862,\"197\":0.1725671523,\"198\":0.1337511453,\"199\":0.133015664,\"200\":null,\"201\":0.3685890212,\"202\":0.1558550231,\"203\":0.1336530132,\"204\":0.1593616722,\"205\":0.200209223,\"206\":0.2523897915,\"207\":0.1134591562,\"208\":null,\"209\":null,\"210\":0.0803788343,\"211\":0.1369881939,\"212\":0.1001780359,\"213\":0.1005404383,\"214\":0.0796649238,\"215\":0.2761876242,\"216\":0.0694806125,\"217\":0.1635600034,\"218\":0.2062861117,\"219\":0.1696180589,\"220\":0.1313359179,\"221\":0.0861561059,\"222\":0.0985113284,\"223\":0.1352781961,\"224\":0.1428430134,\"225\":0.0,\"226\":0.1471091148,\"227\":0.1387166429,\"228\":0.140618326,\"229\":0.1311400947,\"230\":0.0644982231,\"231\":0.136750611,\"232\":0.0735495455,\"233\":0.0699371921,\"234\":0.0970396847,\"235\":0.064935687,\"236\":0.0670343409,\"237\":0.061574507,\"238\":0.1070855775,\"239\":0.1285585451,\"240\":0.1358773083,\"241\":0.1157204305,\"242\":null,\"243\":0.149919192,\"244\":0.1787588507,\"245\":0.217417138,\"246\":0.2146757225,\"247\":0.0618797877,\"248\":0.0400267715,\"249\":0.0562955168,\"250\":0.082558391,\"251\":0.0597220822,\"252\":0.0415086898,\"253\":0.0616360028,\"254\":0.0610774942,\"255\":0.0484431247,\"256\":0.0490120302,\"257\":0.0710193557,\"258\":0.0579211371,\"259\":0.0525053382,\"260\":0.048380276,\"261\":0.0505614689,\"262\":0.0681011639,\"263\":0.0563413183,\"264\":null,\"265\":0.1300336485,\"266\":0.0601335235,\"267\":0.0613109703,\"268\":0.1817417749,\"269\":0.1974430624,\"270\":0.1355078701,\"271\":0.1573891191,\"272\":0.159497766,\"273\":0.2164295227,\"274\":0.134136923,\"275\":0.1555816363,\"276\":0.3546495705,\"277\":0.0397965798,\"278\":0.1786226452,\"279\":0.1327438896,\"280\":null,\"281\":0.0622086019,\"282\":0.2460240933,\"283\":0.105463664,\"284\":0.145770348,\"285\":0.1505039218,\"286\":0.1485758436,\"287\":0.1423864404,\"288\":0.1308821407,\"289\":0.1204328035,\"290\":0.2086325442,\"291\":0.079932714,\"292\":0.0693592294,\"293\":0.1512485339,\"294\":0.1088465571,\"295\":0.1610518503,\"296\":0.1100375347,\"297\":0.4436859358,\"298\":0.1299595179,\"299\":null,\"300\":0.3340009389,\"301\":null,\"302\":0.1772770454,\"303\":null,\"304\":0.1168591557,\"305\":0.1502085209,\"306\":null,\"307\":0.1688639007,\"308\":0.1154005481,\"309\":0.0979619691,\"310\":0.221945396,\"311\":0.1068137696,\"312\":0.1631107685,\"313\":0.1311336229,\"314\":0.2471468348,\"315\":0.4229583348,\"316\":0.2717255289,\"317\":0.2630814969,\"318\":0.1487505823,\"319\":0.2118318167,\"320\":0.143148073,\"321\":0.1715838476,\"322\":0.07036867,\"323\":0.1079854651,\"324\":0.1602039199,\"325\":0.2860227361,\"326\":0.0,\"327\":0.1649539555,\"328\":0.0647741811,\"329\":0.2558737904,\"330\":0.133617841,\"331\":0.0371076928,\"332\":0.2490779541,\"333\":0.1890745109,\"334\":0.1520033927,\"335\":0.2671674437,\"336\":0.175408222,\"337\":0.214835335,\"338\":0.1476806967,\"339\":0.1436441591,\"340\":0.1802876547,\"341\":0.1684695325,\"342\":0.132994542,\"343\":0.1485765837,\"344\":0.209013889,\"345\":0.2612857779,\"346\":null,\"347\":0.2497368556,\"348\":0.1419457735,\"349\":0.0829536946,\"350\":0.060413936,\"351\":0.1626151626,\"352\":0.2720122724,\"353\":0.1709432636,\"354\":0.1758543747,\"355\":0.158829175,\"356\":null,\"357\":0.1411045794,\"358\":0.1616974494,\"359\":0.1194137308,\"360\":0.1580749477,\"361\":0.1207208146,\"362\":0.1676840281,\"363\":0.3701072773,\"364\":0.1846984,\"365\":0.1644448238,\"366\":0.2253788797,\"367\":0.3365124622,\"368\":0.4350305916,\"369\":0.1376296143,\"370\":0.0850197438,\"371\":0.1444119998,\"372\":0.1522681399,\"373\":0.1269561884,\"374\":0.1588575721,\"375\":0.1234406852,\"376\":0.0797087224,\"377\":0.3031876949,\"378\":0.1282822123,\"379\":0.1208599604,\"380\":null,\"381\":0.1681467584,\"382\":0.1774269916,\"383\":0.1206828437,\"384\":0.1465884512,\"385\":0.145578345,\"386\":0.1389765021,\"387\":0.1425930695,\"388\":0.2261926772,\"389\":0.1312336039,\"390\":0.2150384439,\"391\":0.1497966342,\"392\":0.0118532971,\"393\":0.1666170829,\"394\":0.1285484274,\"395\":0.0,\"396\":0.1342306552,\"397\":0.1806051061,\"398\":0.2770758479,\"399\":0.1369544561,\"400\":0.1488004002,\"401\":0.1747292858,\"402\":0.2970229049,\"403\":0.0969682602,\"404\":null,\"405\":0.1100317711,\"406\":0.1783445457,\"407\":0.3347761818,\"408\":0.1630552287,\"409\":0.1155377863,\"410\":null,\"411\":0.3475282215,\"412\":0.0653499655,\"413\":0.0684227587,\"414\":0.055934496,\"415\":0.1674474939,\"416\":0.1224670212,\"417\":null,\"418\":0.0646211615,\"419\":0.1854443255,\"420\":0.1002459248,\"421\":0.1744862208,\"422\":0.1437443561,\"423\":0.2522213914,\"424\":0.1921914236,\"425\":0.1882056864,\"426\":0.1522583241,\"427\":0.1016372446,\"428\":0.155242804,\"429\":0.137345164,\"430\":0.1877326942,\"431\":0.2482717078,\"432\":0.1361744128,\"433\":0.0657941306,\"434\":0.1635724235,\"435\":0.1405459222,\"436\":0.277453886,\"437\":0.3387935926,\"438\":0.156112094,\"439\":0.1589792977,\"440\":null,\"441\":0.1617630165,\"442\":0.1447967371,\"443\":0.1526131082,\"444\":0.1555689593,\"445\":0.2751009013,\"446\":0.1669351025,\"447\":0.1799998514,\"448\":0.1769547325,\"449\":0.1396728442,\"450\":0.2783346101,\"451\":0.1218568592,\"452\":0.193400558,\"453\":0.4028683535,\"454\":0.1279515961,\"455\":0.3234404998,\"456\":0.0961529779,\"457\":0.1266656035,\"458\":null,\"459\":0.1507205602,\"460\":0.1426985149,\"461\":0.1000185783,\"462\":0.1638065669,\"463\":0.1488487793,\"464\":0.1929977812,\"465\":0.1671280128,\"466\":0.1672025236,\"467\":0.1382827304,\"468\":0.0951856402,\"469\":0.0430160308,\"470\":0.0961900515,\"471\":0.2442144219,\"472\":0.1883779307,\"473\":0.1748761807,\"474\":0.1830388671,\"475\":0.142950813,\"476\":0.1509186523,\"477\":0.036321941,\"478\":null,\"479\":0.1460352929,\"480\":0.1540929499,\"481\":0.1435499283,\"482\":null,\"483\":0.3983133318,\"484\":0.4347226537,\"485\":0.1489601861,\"486\":0.1419753086,\"487\":0.1691041979,\"488\":0.1737818386,\"489\":0.1263276656,\"490\":0.1439793657,\"491\":0.0841692488,\"492\":0.1101297363,\"493\":0.11113659,\"494\":0.2265156729,\"495\":0.0853040083,\"496\":0.1101277855,\"497\":0.0715827678,\"498\":0.2357118793,\"499\":0.1048701178,\"500\":0.1595386666,\"501\":0.3014535215,\"502\":0.2550269358,\"503\":0.1213335436,\"504\":0.3089493842,\"505\":0.1950429156,\"506\":null,\"507\":0.1516414397,\"508\":0.1443337525,\"509\":0.1480263601,\"510\":0.1340012041,\"511\":0.0850040826,\"512\":null,\"513\":0.1549652565,\"514\":0.0776144203,\"515\":0.0,\"516\":0.2771965946,\"517\":0.1356644053,\"518\":0.1708842083,\"519\":0.1247825692,\"520\":0.1348872176,\"521\":null,\"522\":0.1643277815,\"523\":0.15594006,\"524\":0.1372996077,\"525\":0.143104319,\"526\":0.3059772604,\"527\":0.1330051247,\"528\":0.1573164977,\"529\":0.1376662511,\"530\":0.3558886442,\"531\":0.1417676203,\"532\":0.333666379,\"533\":0.1612823592,\"534\":0.1253894618,\"535\":0.1438213334,\"536\":0.1469523984,\"537\":0.1378465357,\"538\":0.1487889016,\"539\":0.1333575352,\"540\":0.2398855853,\"541\":null,\"542\":0.1715988644,\"543\":0.2920832737,\"544\":0.1772902798,\"545\":0.1664396725,\"546\":null,\"547\":0.0811483383,\"548\":0.2600349252,\"549\":0.152264779,\"550\":0.1849980688,\"551\":0.2559939497,\"552\":0.2108613826,\"553\":0.1624093578,\"554\":0.3144787575,\"555\":0.1542078344,\"556\":0.3307365965,\"557\":0.1300418097,\"558\":0.1457682352,\"559\":0.1434354673,\"560\":0.172003909,\"561\":0.129384189,\"562\":0.1018997909,\"563\":0.1756658981,\"564\":0.1314233408,\"565\":0.0434763011,\"566\":0.5622736657,\"567\":0.1486891283,\"568\":0.1188323307,\"569\":0.163291014,\"570\":0.1535303595,\"571\":0.1599714604,\"572\":0.1218286266,\"573\":0.1429385777,\"574\":0.1624992545,\"575\":0.1790806179,\"576\":0.1560877108,\"577\":0.0481675033,\"578\":0.144673735,\"579\":0.1547604831,\"580\":0.2064366313,\"581\":null,\"582\":0.2536210895,\"583\":0.2009097861,\"584\":0.1254105815,\"585\":0.1161643299,\"586\":0.1472057034,\"587\":0.045338789,\"588\":0.2990191345,\"589\":null,\"590\":0.1723673855,\"591\":null,\"592\":0.3024229242,\"593\":null,\"594\":0.1708130393,\"595\":0.1328136662,\"596\":0.1711902194,\"597\":0.1705285495,\"598\":0.1517770066,\"599\":0.1928997482,\"600\":0.1810670882,\"601\":0.2088059992,\"602\":0.1879539503,\"603\":0.1592787395,\"604\":0.3350792518,\"605\":0.1584528798,\"606\":0.3224618858,\"607\":null,\"608\":0.0543537361,\"609\":0.1279257554,\"610\":0.1292176801,\"611\":0.1454294722,\"612\":0.1880906267,\"613\":0.2421081783,\"614\":0.1801760797,\"615\":0.0337759086,\"616\":0.149150489,\"617\":null,\"618\":0.0439273335,\"619\":null,\"620\":null,\"621\":0.265621202,\"622\":0.1847725213,\"623\":0.1463463216,\"624\":0.1572058243,\"625\":0.1112572353,\"626\":0.174267243,\"627\":0.119838189,\"628\":0.2950970333,\"629\":0.1869983674,\"630\":0.1288382538,\"631\":0.1803322591,\"632\":0.1622283005,\"633\":0.1932468383,\"634\":0.2170308968,\"635\":0.2191361786,\"636\":0.2246040888,\"637\":0.3194784026,\"638\":null,\"639\":0.3659783187,\"640\":null,\"641\":0.1990075307,\"642\":0.3741013476,\"643\":0.3307725339,\"644\":0.1218589739,\"645\":0.2057563095,\"646\":0.0963096289,\"647\":null,\"648\":0.2617452609,\"649\":0.4700458404,\"650\":0.1096730596,\"651\":0.0436051751,\"652\":0.3606345427,\"653\":0.134513122,\"654\":0.3328825151,\"655\":0.0544213053,\"656\":0.2298552419,\"657\":0.1653623753,\"658\":0.2894557926,\"659\":0.1439959244,\"660\":0.0912846165,\"661\":0.1278752727,\"662\":0.2551117952,\"663\":0.0373763507,\"664\":0.3540414819,\"665\":0.1139716127,\"666\":0.1690873434,\"667\":0.1105655213,\"668\":0.1466224117,\"669\":0.1150586117,\"670\":null,\"671\":0.1012289358,\"672\":0.0806847438,\"673\":0.0993135779,\"674\":0.164543727,\"675\":0.0319559191,\"676\":0.1846624324,\"677\":0.1358234704,\"678\":0.0569598423,\"679\":0.1831353696,\"680\":0.1614111857,\"681\":0.1670776873,\"682\":0.4409834303,\"683\":0.1604516638,\"684\":0.1479599838,\"685\":0.1333536859,\"686\":0.0,\"687\":0.1346516971,\"688\":null,\"689\":0.1055646076,\"690\":0.1576759576,\"691\":0.3888025767,\"692\":0.11014954,\"693\":null,\"694\":0.3260059732,\"695\":0.1100136662,\"696\":0.1050687731,\"697\":0.2079537724,\"698\":0.1567345106,\"699\":0.1195378714,\"700\":0.3597580775,\"701\":null,\"702\":0.1194688073,\"703\":0.1047873351,\"704\":0.0170555413,\"705\":0.3654585399,\"706\":0.1602797603,\"707\":0.1995689046,\"708\":0.1235524049,\"709\":0.0724596605,\"710\":0.3436312467,\"711\":0.1489417008,\"712\":0.207407349,\"713\":0.0,\"714\":0.3369945515,\"715\":0.0278381563,\"716\":0.1759180491,\"717\":0.1232668562,\"718\":0.2479557258,\"719\":0.18388359,\"720\":0.1179749175,\"721\":0.0855249933,\"722\":0.1713117997,\"723\":0.0916495025,\"724\":null,\"725\":0.5314922527,\"726\":0.2004962834,\"727\":0.1651603736,\"728\":0.3290826742,\"729\":0.1689366324,\"730\":0.1792420894,\"731\":0.0560130886,\"732\":0.0621309887,\"733\":0.0629133251,\"734\":0.061729071,\"735\":0.0595035123,\"736\":0.2095519337,\"737\":0.1634840348,\"738\":0.1421072024,\"739\":0.1167808451,\"740\":0.3631132918,\"741\":null,\"742\":0.2027583078,\"743\":0.1687718787,\"744\":null,\"745\":0.3154418578,\"746\":0.191424397,\"747\":0.107820104,\"748\":0.1382256299,\"749\":null,\"750\":0.2095806887,\"751\":0.1318990834,\"752\":0.1405715384,\"753\":0.3509957553,\"754\":0.1101573348,\"755\":0.0,\"756\":0.0785755376,\"757\":0.1616303123,\"758\":0.1456678467,\"759\":0.6569923147,\"760\":null,\"761\":0.1599654314,\"762\":0.2213533891,\"763\":0.1757070106,\"764\":0.2191896779,\"765\":0.1096606888,\"766\":0.1938622868,\"767\":0.1498805902,\"768\":0.2683850838,\"769\":0.2060899687,\"770\":0.4316210636,\"771\":0.2401777352,\"772\":0.1176638159,\"773\":null,\"774\":0.1432205665,\"775\":null,\"776\":0.0605495211,\"777\":0.1723220199,\"778\":0.1333931098,\"779\":0.2324264588,\"780\":null,\"781\":0.1514958775,\"782\":0.1714884564,\"783\":0.1533716086,\"784\":0.0946137159,\"785\":0.2221944048,\"786\":0.1704749708,\"787\":0.1801080623,\"788\":0.2261939243,\"789\":0.1733938656,\"790\":0.0665033614,\"791\":0.203272087,\"792\":0.1453744848,\"793\":0.1652743932,\"794\":0.1914751387,\"795\":0.1892345748,\"796\":0.1655273708,\"797\":0.1689246067,\"798\":0.1486893815,\"799\":null,\"800\":0.321327445,\"801\":0.1716923184,\"802\":0.150632643,\"803\":0.1875802254,\"804\":0.2392543659,\"805\":0.1520816772,\"806\":0.2420627808,\"807\":0.1405770491,\"808\":0.1978982432,\"809\":0.0299749237,\"810\":0.2706360747,\"811\":0.1668276362,\"812\":0.1997173632,\"813\":0.1093661568,\"814\":0.0915419199,\"815\":0.1730919687,\"816\":0.2051838053,\"817\":0.1266355965,\"818\":0.1521318875,\"819\":0.1379109294,\"820\":null,\"821\":0.1011770768,\"822\":0.227955057,\"823\":0.3343359022,\"824\":0.2013084363,\"825\":0.1617428179,\"826\":0.2058863684,\"827\":0.2703237868,\"828\":0.1073397319,\"829\":0.0667950041,\"830\":0.1667881878,\"831\":0.2509795033,\"832\":0.1586775646,\"833\":0.1159963804,\"834\":0.1513650482,\"835\":0.1670883537,\"836\":0.1676063702,\"837\":0.1182521057,\"838\":0.1471696513,\"839\":0.12592956,\"840\":0.1419340809,\"841\":0.1413922001,\"842\":0.1570184231,\"843\":0.149421809,\"844\":0.1214378669,\"845\":0.0627743162,\"846\":0.1449297314,\"847\":0.181006151,\"848\":0.3453181071,\"849\":0.1447575106,\"850\":0.0777577207,\"851\":0.1429887047,\"852\":0.1315520083,\"853\":0.5192156289,\"854\":0.2637550762,\"855\":0.2280024585,\"856\":0.3109602607,\"857\":0.1663322146,\"858\":0.3483674235,\"859\":0.2097835121,\"860\":0.1368740574,\"861\":0.1266376425,\"862\":0.1765861568,\"863\":0.3454748608,\"864\":0.2993038252,\"865\":0.1663298151,\"866\":0.056914716,\"867\":0.2548894405,\"868\":0.3173530292,\"869\":0.1155147823,\"870\":0.3924482607,\"871\":0.1562632046,\"872\":0.2659554194,\"873\":0.1870139709,\"874\":0.1664919646,\"875\":0.5071939043,\"876\":0.1062808832,\"877\":0.4002788018,\"878\":0.1095138495,\"879\":0.1205618682,\"880\":0.1518709642,\"881\":0.1824271386,\"882\":null,\"883\":0.1357682309,\"884\":0.1681827323,\"885\":0.1674912032,\"886\":0.1566696599,\"887\":0.0820189274,\"888\":0.1515436117,\"889\":0.269572174,\"890\":0.2770002513,\"891\":0.1120471167,\"892\":0.320574972,\"893\":0.1223591647,\"894\":0.1599151438,\"895\":0.2709169398,\"896\":0.2714846469,\"897\":0.2690577223,\"898\":0.2754511644,\"899\":0.162228915,\"900\":0.175347118,\"901\":0.3157151835,\"902\":0.1503116884,\"903\":0.3088033276,\"904\":0.2994637567,\"905\":null,\"906\":null,\"907\":0.182437145,\"908\":0.1587764194,\"909\":0.0764879109,\"910\":0.2102464419,\"911\":0.2147732777,\"912\":0.178791515,\"913\":0.1084705089,\"914\":0.0983424665,\"915\":0.1265456644,\"916\":0.1273069224,\"917\":0.165942587,\"918\":0.0822857896,\"919\":0.2611368369,\"920\":0.4845577964,\"921\":0.0622491701,\"922\":0.1050009704,\"923\":0.2339325254,\"924\":0.1936033836,\"925\":0.1340141534,\"926\":0.1049637852,\"927\":0.1092465021,\"928\":0.1298423331,\"929\":0.1401876596,\"930\":0.0558094328,\"931\":0.088201979,\"932\":0.1261238303,\"933\":0.161057996,\"934\":0.1578945814,\"935\":0.5534771019,\"936\":0.4168461306,\"937\":0.1656188421,\"938\":0.1453340133,\"939\":0.0976409771,\"940\":0.2953292031,\"941\":0.1020658308,\"942\":0.1090575655,\"943\":0.3546542417,\"944\":0.0663051937,\"945\":0.1333720222,\"946\":0.162277374,\"947\":0.1255328321,\"948\":0.2780686288,\"949\":null,\"950\":0.1692438375,\"951\":0.146888353,\"952\":0.1264856555,\"953\":0.17294774,\"954\":0.1783305797,\"955\":0.125176923,\"956\":0.2240316951,\"957\":null,\"958\":0.2061487387,\"959\":null,\"960\":null,\"961\":0.1065247812,\"962\":0.1593817422,\"963\":0.1383019136,\"964\":0.2715537434,\"965\":0.1298889064,\"966\":0.1694771203,\"967\":0.2520796135,\"968\":0.1167188073,\"969\":0.2680547001,\"970\":0.1495117858,\"971\":0.1556765959,\"972\":0.1131881302,\"973\":null,\"974\":0.1080210033,\"975\":0.3223710695,\"976\":0.1838666338,\"977\":0.1939575182,\"978\":0.1313232061,\"979\":0.2080071847,\"980\":0.0756212572,\"981\":0.1751645256,\"982\":0.1653289631,\"983\":0.1092818011,\"984\":0.1430992312,\"985\":0.0912710831,\"986\":0.3352682403,\"987\":0.1108918391,\"988\":0.1442541588,\"989\":0.240448099,\"990\":0.1295493629,\"991\":0.0578674656,\"992\":0.1516169224,\"993\":0.4113024877,\"994\":0.1306151688,\"995\":null,\"996\":0.0913053675,\"997\":0.2264595391,\"998\":0.2135654326,\"999\":null,\"1000\":0.0918724682,\"1001\":null,\"1002\":0.1378601592,\"1003\":0.1538989736,\"1004\":0.1831503341,\"1005\":0.2401308581,\"1006\":0.1375594701,\"1007\":null,\"1008\":0.1103399733,\"1009\":null,\"1010\":0.1623310952,\"1011\":0.2215596653,\"1012\":null,\"1013\":0.1838100758,\"1014\":0.1509182891,\"1015\":0.0754529742,\"1016\":0.12810678,\"1017\":0.1433345404,\"1018\":0.1437251573,\"1019\":0.177697291,\"1020\":0.1721809487,\"1021\":0.0630848286,\"1022\":0.1516109298,\"1023\":0.1665650036,\"1024\":0.0650646514,\"1025\":0.0863205183,\"1026\":0.1397851384,\"1027\":0.1383918433,\"1028\":0.1333840463,\"1029\":0.1327417786,\"1030\":0.1011595099,\"1031\":0.2073514251,\"1032\":0.1957236114,\"1033\":0.149051851,\"1034\":0.1505345648,\"1035\":0.0709750829,\"1036\":0.2992356595,\"1037\":0.1534674488,\"1038\":0.099793103,\"1039\":0.132984399,\"1040\":0.0895652146,\"1041\":0.3250853521,\"1042\":0.1120930103,\"1043\":0.097982682,\"1044\":0.3331434356,\"1045\":0.3366163833,\"1046\":0.200981454,\"1047\":0.2863871232,\"1048\":0.1194853281,\"1049\":null,\"1050\":0.1438008555,\"1051\":0.0960063626,\"1052\":0.3388245942,\"1053\":0.1724749282,\"1054\":0.1708134209,\"1055\":0.1675239467,\"1056\":0.123877225,\"1057\":0.2902499466,\"1058\":0.1549521792,\"1059\":0.0897599019,\"1060\":0.0561973903,\"1061\":0.1151663425,\"1062\":0.1438086766,\"1063\":0.1290316621,\"1064\":0.2550121516,\"1065\":0.1810139102,\"1066\":0.1443345443,\"1067\":null,\"1068\":0.0966448344,\"1069\":0.2657547527,\"1070\":0.191508855,\"1071\":0.1680573082,\"1072\":0.1399328132,\"1073\":0.2650693666,\"1074\":0.0870049687,\"1075\":0.1969243127,\"1076\":0.141216737,\"1077\":0.1696115782,\"1078\":0.1415448852,\"1079\":0.1445886058,\"1080\":0.1613413225,\"1081\":0.1509487801,\"1082\":0.1398764089,\"1083\":0.3603710586,\"1084\":0.1210684335,\"1085\":0.0617381052,\"1086\":0.0949081547,\"1087\":0.1597524083,\"1088\":0.0632071112,\"1089\":0.1021010636,\"1090\":0.1229579604,\"1091\":0.1569149261,\"1092\":0.2971672583,\"1093\":0.2333585048,\"1094\":0.1372099211,\"1095\":0.3407769919,\"1096\":0.3344048295,\"1097\":0.1909024107,\"1098\":0.0802156261,\"1099\":0.263479454,\"1100\":0.1004030408,\"1101\":0.102191023,\"1102\":0.4523483935,\"1103\":0.1588782057,\"1104\":0.1247096749,\"1105\":0.1580705043,\"1106\":0.1804308931,\"1107\":0.1301340205,\"1108\":0.12759391,\"1109\":0.1616208757,\"1110\":0.0814090507,\"1111\":0.1837993734,\"1112\":null,\"1113\":null,\"1114\":0.1275628343,\"1115\":null,\"1116\":null,\"1117\":0.1742875971,\"1118\":0.1885433482,\"1119\":0.3596815527,\"1120\":0.2203592676,\"1121\":0.139581986,\"1122\":0.3570157573,\"1123\":0.0930477629,\"1124\":0.3169574607,\"1125\":0.4790554779,\"1126\":0.1241786554,\"1127\":0.0,\"1128\":0.1822426639,\"1129\":0.1021036968,\"1130\":0.5633536212,\"1131\":0.2686663864,\"1132\":0.0927588831,\"1133\":0.1627290445,\"1134\":0.7184696423,\"1135\":0.2764022401,\"1136\":0.1609332716,\"1137\":0.1784066449,\"1138\":0.1518324906,\"1139\":0.1220695939,\"1140\":null,\"1141\":0.3817060407,\"1142\":0.360821017,\"1143\":0.1029729507,\"1144\":0.1086529868,\"1145\":0.3641427731,\"1146\":0.1651959622,\"1147\":0.0871356088,\"1148\":0.2670804865,\"1149\":0.129158329,\"1150\":0.1370639063,\"1151\":0.1065674887,\"1152\":0.1218003273,\"1153\":0.2105857456,\"1154\":0.1711109865,\"1155\":0.1679721594,\"1156\":0.2453451628,\"1157\":0.0649647229,\"1158\":null,\"1159\":0.1028878969,\"1160\":0.0887297096,\"1161\":0.1092517205,\"1162\":0.1489723298,\"1163\":0.1474551388,\"1164\":0.2885408824,\"1165\":0.3788917559,\"1166\":0.0568093157,\"1167\":0.0902990452,\"1168\":0.4786724398,\"1169\":0.074706284,\"1170\":null,\"1171\":0.2769944043,\"1172\":0.1870626968,\"1173\":0.2440627861,\"1174\":0.326840516,\"1175\":0.1273882742,\"1176\":0.0580762206,\"1177\":0.0796564784,\"1178\":0.1359627122,\"1179\":0.2258003223,\"1180\":0.0860400306,\"1181\":0.1425299945,\"1182\":0.1139982729,\"1183\":0.1399046937,\"1184\":0.162048293,\"1185\":0.1934156111,\"1186\":0.3371205723,\"1187\":0.2304733356,\"1188\":0.2132416231,\"1189\":0.2055999968,\"1190\":0.1417608221,\"1191\":0.3537494851,\"1192\":0.0849338335,\"1193\":0.295332095,\"1194\":0.3332358934,\"1195\":0.1261773169,\"1196\":0.168906169,\"1197\":0.1759956743,\"1198\":0.1505975642,\"1199\":0.1099279079,\"1200\":0.386457798,\"1201\":0.1201765459,\"1202\":0.1193148727,\"1203\":0.3499336377,\"1204\":0.1276174889,\"1205\":0.1330634681,\"1206\":0.401228457,\"1207\":0.077241972,\"1208\":0.237729636,\"1209\":0.2009887592,\"1210\":0.1898760815,\"1211\":0.0922255753,\"1212\":0.1704695857,\"1213\":null,\"1214\":0.1727448151,\"1215\":null,\"1216\":0.2621203959,\"1217\":0.2560319193,\"1218\":null,\"1219\":0.4936976106,\"1220\":0.2422282924,\"1221\":0.3097014672,\"1222\":0.0664980006,\"1223\":0.1631653237,\"1224\":0.1567824141,\"1225\":0.0840548479,\"1226\":0.1178210536,\"1227\":null,\"1228\":0.1145629414,\"1229\":0.1897698752,\"1230\":null,\"1231\":0.2277056982,\"1232\":0.2170071805,\"1233\":0.1339775332,\"1234\":0.0764811779,\"1235\":0.1152323271,\"1236\":0.1427938484,\"1237\":0.1291099416,\"1238\":0.0,\"1239\":0.1516448943,\"1240\":0.1188478956,\"1241\":0.1607072871,\"1242\":0.1247557921,\"1243\":null,\"1244\":0.0573028372,\"1245\":0.2299182995,\"1246\":0.1913493313,\"1247\":0.1592127835,\"1248\":null,\"1249\":0.1226980764,\"1250\":0.0694205044,\"1251\":0.0,\"1252\":null,\"1253\":0.3289927007,\"1254\":0.0702559084,\"1255\":0.2031669209,\"1256\":0.1073205136,\"1257\":null,\"1258\":0.1353752459,\"1259\":0.1300326558,\"1260\":0.4893998151,\"1261\":0.0562944594,\"1262\":0.049265084,\"1263\":0.1919892226,\"1264\":null,\"1265\":0.1427458669,\"1266\":0.2010963596,\"1267\":0.1511312497,\"1268\":0.1474649454,\"1269\":0.164839029,\"1270\":0.2754199838,\"1271\":0.1322394035,\"1272\":0.083622797,\"1273\":0.1460603173,\"1274\":0.1051138799,\"1275\":0.1249626191,\"1276\":null,\"1277\":0.1072252919,\"1278\":0.2274833893,\"1279\":0.1590257469,\"1280\":0.0898309748,\"1281\":0.1105376183,\"1282\":null,\"1283\":0.1164038534,\"1284\":0.0516673231,\"1285\":null,\"1286\":0.0973862226,\"1287\":0.1497231475,\"1288\":0.1101430666,\"1289\":0.1106184874,\"1290\":0.3098517472,\"1291\":null,\"1292\":0.1219936551,\"1293\":0.3642397569,\"1294\":0.1769576997,\"1295\":0.1843047534,\"1296\":0.1382705001,\"1297\":0.1658684649,\"1298\":0.1553043101,\"1299\":0.1617339448,\"1300\":0.1797523624,\"1301\":0.0641287421,\"1302\":0.182254623,\"1303\":0.1245967044,\"1304\":0.1178289839,\"1305\":0.0614418702,\"1306\":0.1324758033,\"1307\":0.1600363622,\"1308\":0.1543910085,\"1309\":0.1292947548,\"1310\":0.130792744,\"1311\":0.0739554331,\"1312\":0.1168961518,\"1313\":0.1612731809,\"1314\":0.1641953504,\"1315\":0.1544600271,\"1316\":0.2891028488,\"1317\":0.1445177334,\"1318\":0.2013428603,\"1319\":0.1803932946,\"1320\":0.2352430948,\"1321\":0.1226748551,\"1322\":0.1033367083,\"1323\":0.144039542,\"1324\":0.1958250412,\"1325\":0.2457610423,\"1326\":0.0882321642,\"1327\":0.1243369972,\"1328\":null,\"1329\":0.1827135707,\"1330\":0.1233918648,\"1331\":0.1479429917,\"1332\":0.1873916722,\"1333\":0.137648056,\"1334\":0.1362113851,\"1335\":0.1470490432,\"1336\":0.1083510561,\"1337\":0.1108691538,\"1338\":0.1770024618,\"1339\":0.1824455799,\"1340\":0.356344896,\"1341\":0.1999573247,\"1342\":0.2495437786,\"1343\":0.1631393298,\"1344\":0.1805626598,\"1345\":0.2614488688,\"1346\":0.1386463282,\"1347\":0.1843695332,\"1348\":0.1556373257,\"1349\":0.0490480152,\"1350\":0.116347591,\"1351\":0.2041979905,\"1352\":0.151034802,\"1353\":0.2114703265,\"1354\":0.1266442364,\"1355\":0.2027469998,\"1356\":0.1693986472,\"1357\":0.2461369391,\"1358\":0.1641705769,\"1359\":0.055567148,\"1360\":0.1408521746,\"1361\":0.2357754046,\"1362\":0.3442557738,\"1363\":null,\"1364\":0.5024309876,\"1365\":0.2137722273,\"1366\":0.236080255,\"1367\":0.1720000866,\"1368\":0.1884831969,\"1369\":0.120042186,\"1370\":0.1905611739,\"1371\":0.1383842816,\"1372\":0.1272285118,\"1373\":0.2404213633,\"1374\":null,\"1375\":0.1755387376,\"1376\":null,\"1377\":0.0,\"1378\":0.1847400055,\"1379\":0.1018322914,\"1380\":0.1005666227,\"1381\":0.2191234,\"1382\":0.3211590387,\"1383\":null,\"1384\":0.064504692,\"1385\":0.1384897318,\"1386\":0.2688660117,\"1387\":null,\"1388\":0.120172486,\"1389\":null,\"1390\":0.0729933206,\"1391\":null,\"1392\":0.4456565001,\"1393\":0.3888769991,\"1394\":0.2544931441,\"1395\":0.0682878752,\"1396\":0.2378566506,\"1397\":0.098561355,\"1398\":0.1364500697,\"1399\":0.1651600445,\"1400\":0.3669835098,\"1401\":0.0453644537,\"1402\":0.1762750724,\"1403\":0.2121784356,\"1404\":0.2943085805,\"1405\":0.0409286267,\"1406\":0.2554192599,\"1407\":0.1008779403,\"1408\":0.2044403515,\"1409\":null,\"1410\":0.2910337152,\"1411\":0.3854029592,\"1412\":0.3332238609,\"1413\":0.0114928148,\"1414\":0.2529270489,\"1415\":0.1352317097,\"1416\":0.2458266995,\"1417\":0.1340359212,\"1418\":null,\"1419\":0.0833090057,\"1420\":null,\"1421\":0.2605857277,\"1422\":0.1169996755,\"1423\":0.182407553,\"1424\":0.1550367615,\"1425\":0.144173452,\"1426\":0.1425233337,\"1427\":0.1078173315,\"1428\":0.4336447726,\"1429\":0.2255896566,\"1430\":0.1560273913,\"1431\":0.101867313,\"1432\":0.0928188005,\"1433\":null,\"1434\":0.1326093722,\"1435\":null,\"1436\":null,\"1437\":0.2373524356,\"1438\":0.0459455764,\"1439\":0.1187649092,\"1440\":null,\"1441\":0.303670882,\"1442\":0.0951123962,\"1443\":0.3342022278,\"1444\":0.3255884242,\"1445\":null,\"1446\":0.0920826992,\"1447\":0.1248786191,\"1448\":0.2662395801,\"1449\":0.0895555563,\"1450\":0.0607181314,\"1451\":0.1536650649,\"1452\":0.2185683985,\"1453\":0.162720019,\"1454\":null,\"1455\":0.1347607876,\"1456\":0.2591854025,\"1457\":0.1641953484,\"1458\":0.158822984,\"1459\":0.3197225318,\"1460\":null,\"1461\":0.1711568865,\"1462\":0.0972159581,\"1463\":0.0887749048,\"1464\":0.1950010808,\"1465\":0.1552245806,\"1466\":0.0964201422,\"1467\":0.2038673301,\"1468\":0.1742782485,\"1469\":0.1445711616,\"1470\":0.1432322988,\"1471\":null,\"1472\":0.3523758196,\"1473\":0.1441159824,\"1474\":0.1484909384,\"1475\":0.053279293,\"1476\":0.3902967474,\"1477\":0.0657871226,\"1478\":0.1630252896,\"1479\":0.1435656327,\"1480\":null,\"1481\":0.1030279845,\"1482\":0.1848999407,\"1483\":0.1194161588,\"1484\":0.1732570955,\"1485\":null,\"1486\":0.2732921942,\"1487\":0.1231942249,\"1488\":0.0833673693,\"1489\":0.0964784318,\"1490\":0.1210646129,\"1491\":0.1741568659,\"1492\":0.1895148009,\"1493\":0.0944335195,\"1494\":0.0373087091,\"1495\":0.0729510899,\"1496\":null,\"1497\":0.2889393595,\"1498\":0.0718988108,\"1499\":0.2363630749,\"1500\":0.1026554714,\"1501\":0.0578104538,\"1502\":0.1445410348,\"1503\":0.1770103687,\"1504\":0.18707646,\"1505\":null,\"1506\":0.2115503583,\"1507\":0.3485044754,\"1508\":null,\"1509\":0.3092519836,\"1510\":0.148548983,\"1511\":0.0898253935,\"1512\":0.1167416008,\"1513\":0.1895418835,\"1514\":0.0483819289,\"1515\":0.4315200541,\"1516\":0.1074843437,\"1517\":0.1631644717,\"1518\":0.0518667259,\"1519\":0.1049419197,\"1520\":0.1574344716,\"1521\":0.1562257594,\"1522\":0.0832869353,\"1523\":0.1882267673,\"1524\":0.1590152379,\"1525\":0.1968928965,\"1526\":0.0537534243,\"1527\":0.0792590064,\"1528\":0.0718732604,\"1529\":0.0821893284,\"1530\":0.1158260726,\"1531\":0.2646324123,\"1532\":0.0915181894,\"1533\":0.1178234221,\"1534\":0.197135519,\"1535\":0.3029904164,\"1536\":0.1051818465,\"1537\":null,\"1538\":null,\"1539\":0.1176276819,\"1540\":0.3322821816,\"1541\":0.125950777,\"1542\":0.1636365215,\"1543\":0.1662594999,\"1544\":0.2081205298,\"1545\":0.1432825891,\"1546\":0.2110801279,\"1547\":0.1648182378,\"1548\":0.1204393328,\"1549\":0.2753376623,\"1550\":0.3860440669,\"1551\":null,\"1552\":null,\"1553\":0.24179781,\"1554\":0.1102569936,\"1555\":0.2850795662,\"1556\":0.1469664331,\"1557\":0.1421788904,\"1558\":0.1096035953,\"1559\":0.1721532337,\"1560\":0.1960615657,\"1561\":0.0978916607,\"1562\":null,\"1563\":0.0151543393,\"1564\":0.4037573053,\"1565\":0.0944713421,\"1566\":0.3496303381,\"1567\":0.3417810565,\"1568\":0.0477226764,\"1569\":0.3864816417,\"1570\":0.1560892946,\"1571\":0.0785114749,\"1572\":0.1738392125,\"1573\":0.2372699133,\"1574\":0.1798877597,\"1575\":0.2734227279,\"1576\":0.2152652128,\"1577\":0.0,\"1578\":0.1977558413,\"1579\":0.1143035301,\"1580\":0.1347240807,\"1581\":0.09534653,\"1582\":0.0869123374,\"1583\":0.0840976996,\"1584\":0.0962530493,\"1585\":0.0731738803,\"1586\":0.2712257556,\"1587\":0.132731634,\"1588\":null,\"1589\":0.1010345329,\"1590\":0.3000214059,\"1591\":0.2158486834,\"1592\":0.44653508,\"1593\":0.1572075575,\"1594\":0.0761864226,\"1595\":0.1051476569,\"1596\":0.0906851124,\"1597\":0.0863361531,\"1598\":null,\"1599\":0.3405853269,\"1600\":0.119490489,\"1601\":0.0909475262,\"1602\":0.424733635,\"1603\":0.1929155506,\"1604\":0.0951681859,\"1605\":0.1187348739,\"1606\":0.1415141134,\"1607\":0.1651651799,\"1608\":0.1846449297,\"1609\":0.1411850343,\"1610\":0.1769635823,\"1611\":0.1366289797,\"1612\":0.2213570885,\"1613\":0.2618729958,\"1614\":0.3781190264,\"1615\":0.3556741875,\"1616\":0.0435256665,\"1617\":0.1490245111,\"1618\":0.1366452991,\"1619\":0.1638694901,\"1620\":null,\"1621\":0.199385827,\"1622\":0.2292436002,\"1623\":null,\"1624\":0.2002057209,\"1625\":0.259799701,\"1626\":0.1650510068,\"1627\":0.0614833195,\"1628\":0.084055489,\"1629\":0.225998398,\"1630\":0.4034372541,\"1631\":0.0936841654,\"1632\":null,\"1633\":0.0502548978,\"1634\":0.1871168744,\"1635\":0.0785404911,\"1636\":0.1187221869,\"1637\":0.1176020268,\"1638\":0.1246956233,\"1639\":0.1166062178,\"1640\":0.2355059566,\"1641\":0.289489374,\"1642\":0.1751444372,\"1643\":0.1292433797,\"1644\":null,\"1645\":0.0320938205,\"1646\":null,\"1647\":0.1295398527,\"1648\":0.1809047643,\"1649\":0.3793351689,\"1650\":0.2736349764,\"1651\":0.1219324147,\"1652\":0.2492142893,\"1653\":null,\"1654\":0.1587562368,\"1655\":0.1713153924,\"1656\":0.1730512636,\"1657\":0.2077381831,\"1658\":0.1168933717,\"1659\":0.1448518706,\"1660\":0.1662985518,\"1661\":0.0941227563,\"1662\":0.1786053063,\"1663\":0.1480184251,\"1664\":null,\"1665\":null,\"1666\":0.1652451863,\"1667\":0.1501874526,\"1668\":0.3152156519,\"1669\":0.1660354187,\"1670\":0.0962247971,\"1671\":0.1100276832,\"1672\":0.0637857772,\"1673\":0.185116181,\"1674\":0.4808850782,\"1675\":null,\"1676\":0.1180338904,\"1677\":0.2216506077,\"1678\":0.3595321656,\"1679\":null,\"1680\":0.1213059458,\"1681\":0.0963732325,\"1682\":0.0708741489,\"1683\":0.1949755013,\"1684\":0.2266648761,\"1685\":null,\"1686\":0.2624266504,\"1687\":0.1581838603,\"1688\":0.7155024936,\"1689\":0.1216530176,\"1690\":0.1522213113,\"1691\":0.1579315746,\"1692\":0.0879458277,\"1693\":0.047789286,\"1694\":0.1833834998,\"1695\":0.343640555,\"1696\":0.1266371894,\"1697\":0.1219108684,\"1698\":0.0868321077,\"1699\":0.1726648341,\"1700\":0.1140639327,\"1701\":0.2529760587,\"1702\":0.2067422446,\"1703\":0.2862802316,\"1704\":0.2212388878,\"1705\":0.0970442061,\"1706\":0.1619490539,\"1707\":0.1707820747,\"1708\":0.0536199343,\"1709\":0.1834075731,\"1710\":0.1465777333,\"1711\":0.1618519353,\"1712\":0.1270276387,\"1713\":0.1399139558,\"1714\":0.1598621153,\"1715\":0.0709634071,\"1716\":0.0996985906,\"1717\":0.1898864878,\"1718\":0.1655141256,\"1719\":0.3807651774,\"1720\":0.1300546734,\"1721\":0.1775206685,\"1722\":0.430800089,\"1723\":0.1577078301,\"1724\":0.1647870398,\"1725\":0.0992637241,\"1726\":0.1535018096,\"1727\":0.1125965161,\"1728\":0.3081793276,\"1729\":0.1483780416,\"1730\":0.2229485447,\"1731\":null,\"1732\":0.1000746095,\"1733\":0.5726216757,\"1734\":0.1904818791,\"1735\":0.1695340421,\"1736\":0.1731396627,\"1737\":0.1990195867,\"1738\":0.1180739697,\"1739\":0.2161030022,\"1740\":0.0846797664,\"1741\":0.1142718772,\"1742\":0.1429636611,\"1743\":0.0,\"1744\":0.3072496566,\"1745\":0.1735004509,\"1746\":0.1076264539,\"1747\":null,\"1748\":0.0761834876,\"1749\":0.2558854263,\"1750\":0.1855989773,\"1751\":0.2950855905,\"1752\":0.1717236778,\"1753\":null,\"1754\":null,\"1755\":0.1541776023,\"1756\":0.13595845,\"1757\":null,\"1758\":0.0538334908,\"1759\":null,\"1760\":0.1582246975,\"1761\":null,\"1762\":0.1221876245,\"1763\":0.1540224357,\"1764\":0.1124615377,\"1765\":0.1871904451,\"1766\":0.1103809107,\"1767\":0.281193268,\"1768\":0.1363184261,\"1769\":0.2045781877,\"1770\":0.519581486,\"1771\":0.3351223236,\"1772\":0.1887583654,\"1773\":0.1885900382,\"1774\":0.1465982557,\"1775\":0.154247354,\"1776\":0.2932536037,\"1777\":0.106034969,\"1778\":0.0985412261,\"1779\":0.0839871105,\"1780\":0.1541270411,\"1781\":null,\"1782\":0.2139003481,\"1783\":0.2459416481,\"1784\":0.1033993037,\"1785\":0.1715097669,\"1786\":0.1195300497,\"1787\":0.045886295,\"1788\":null,\"1789\":0.1591000513,\"1790\":0.1613276509,\"1791\":0.1190329142,\"1792\":null,\"1793\":0.2520849566,\"1794\":0.1244622265,\"1795\":null,\"1796\":0.1110933101,\"1797\":0.1537915682,\"1798\":null,\"1799\":0.0390540493,\"1800\":0.1664298538,\"1801\":0.1324627952,\"1802\":0.1355048798,\"1803\":0.1749677167,\"1804\":0.1284422837,\"1805\":0.3150076003,\"1806\":0.1216143473,\"1807\":0.0605796855,\"1808\":0.1544665915,\"1809\":0.0702148502,\"1810\":0.1602468702,\"1811\":0.1486885679,\"1812\":0.1569522738,\"1813\":0.2110771204,\"1814\":0.3614941218,\"1815\":0.5269255068,\"1816\":0.2980999526,\"1817\":0.396941165,\"1818\":0.157619289,\"1819\":0.1585968185,\"1820\":0.1302302354,\"1821\":0.0985287487,\"1822\":0.1061363068,\"1823\":0.0797552991,\"1824\":0.4126612611,\"1825\":0.3440040681,\"1826\":0.1313630555,\"1827\":0.0988973048,\"1828\":0.2814433252,\"1829\":null,\"1830\":0.0,\"1831\":0.3760309202,\"1832\":0.1204408989,\"1833\":0.1413794666,\"1834\":0.1994915828,\"1835\":0.3604618325,\"1836\":0.0912111741,\"1837\":0.1280241272,\"1838\":0.3733785523,\"1839\":0.2221362229,\"1840\":null,\"1841\":0.35942759,\"1842\":0.4855316062,\"1843\":0.1140757323,\"1844\":0.1070808459,\"1845\":0.1753599296,\"1846\":0.1327616412,\"1847\":0.1519567301,\"1848\":0.1720997299,\"1849\":0.1281264762,\"1850\":0.0663075064,\"1851\":null,\"1852\":0.2286449768,\"1853\":null,\"1854\":0.330355239,\"1855\":0.1112958283,\"1856\":0.0,\"1857\":0.0516269398,\"1858\":0.1172087203,\"1859\":0.1617847703,\"1860\":0.1702629156,\"1861\":0.2077479503,\"1862\":0.1736190943,\"1863\":0.2300270936,\"1864\":0.2168326016,\"1865\":0.2298984175,\"1866\":0.2188631659,\"1867\":0.4331044934,\"1868\":null,\"1869\":0.1853988074,\"1870\":0.1197582902,\"1871\":0.0720651818,\"1872\":0.3373211834,\"1873\":0.1748148259,\"1874\":0.3011729953,\"1875\":0.0895785725,\"1876\":0.136418528,\"1877\":0.1603364066,\"1878\":0.1393198322,\"1879\":0.107539952,\"1880\":0.1245814529,\"1881\":0.3547233158,\"1882\":0.3208641935,\"1883\":0.1337375806,\"1884\":0.1853996851,\"1885\":0.1335194991,\"1886\":0.0502719399,\"1887\":null,\"1888\":0.1250126204,\"1889\":0.1591920286,\"1890\":0.1704630786,\"1891\":null,\"1892\":0.2143037929,\"1893\":0.1629968981,\"1894\":0.1000229554,\"1895\":0.1127341214,\"1896\":null,\"1897\":0.0566731623,\"1898\":null,\"1899\":0.1622855845,\"1900\":0.384929497,\"1901\":0.117109951,\"1902\":null,\"1903\":0.1037918659,\"1904\":0.3536394697,\"1905\":0.1567183317,\"1906\":0.305240304,\"1907\":0.1945758507,\"1908\":0.1483205428,\"1909\":0.0,\"1910\":0.2951187708,\"1911\":0.1392187675,\"1912\":0.0990079326,\"1913\":0.1292332197,\"1914\":0.1302431254,\"1915\":0.1055624443,\"1916\":0.2774632216,\"1917\":0.2347073614,\"1918\":0.2074712143,\"1919\":null,\"1920\":0.1403171325,\"1921\":0.2535420335,\"1922\":0.1779551315,\"1923\":0.0961663249,\"1924\":0.1577044608,\"1925\":0.1950560229,\"1926\":0.2194473919,\"1927\":0.1511131356,\"1928\":0.1340440813,\"1929\":0.2870386936,\"1930\":0.2390163078,\"1931\":null,\"1932\":0.0791280467,\"1933\":0.195745858,\"1934\":0.1323081503,\"1935\":0.1603275996,\"1936\":0.3045914851,\"1937\":0.0,\"1938\":0.116017444,\"1939\":0.2420475002,\"1940\":0.2776482912,\"1941\":null,\"1942\":0.1216803496,\"1943\":0.2529042475,\"1944\":0.0575364668,\"1945\":0.0604367992,\"1946\":0.0545030158,\"1947\":0.1561842259,\"1948\":0.3218511592,\"1949\":0.1421909307,\"1950\":0.3788289651,\"1951\":0.1442653472,\"1952\":0.29866574,\"1953\":0.0969452459,\"1954\":0.2553335392,\"1955\":0.0595259097,\"1956\":0.2622890893,\"1957\":0.1186419223,\"1958\":0.1236393225,\"1959\":0.023570088,\"1960\":0.1344787117,\"1961\":0.1444740658,\"1962\":0.1353822355,\"1963\":0.144828028,\"1964\":0.087568607,\"1965\":0.2512154102,\"1966\":null,\"1967\":0.3055958334,\"1968\":0.0590583969,\"1969\":0.1309250927,\"1970\":0.1397003429,\"1971\":0.6076386865,\"1972\":0.1380255421,\"1973\":0.1341458716,\"1974\":0.1063300142,\"1975\":0.2010136519,\"1976\":0.3146590963,\"1977\":0.1462743206,\"1978\":null,\"1979\":0.1864683734,\"1980\":0.3879371348,\"1981\":0.2785483979,\"1982\":0.1878001819,\"1983\":0.1358912115,\"1984\":0.1656850705,\"1985\":0.0887300686,\"1986\":0.1128244405,\"1987\":0.1660030677,\"1988\":0.1325993814,\"1989\":0.3339033591,\"1990\":0.0877433478,\"1991\":0.1304843011,\"1992\":0.2038815509,\"1993\":0.1190340851,\"1994\":0.1241214524,\"1995\":0.1427873657,\"1996\":0.1641269718,\"1997\":0.4292593806,\"1998\":0.1060056072,\"1999\":0.1276599972,\"2000\":0.1730745729,\"2001\":0.0,\"2002\":0.0875190008,\"2003\":0.1433392255,\"2004\":0.0927088543,\"2005\":0.0384325291,\"2006\":null,\"2007\":0.2497769134,\"2008\":0.32087211,\"2009\":0.2290769841,\"2010\":0.1529484197,\"2011\":0.2276757441,\"2012\":0.2777505544,\"2013\":0.0,\"2014\":0.1391388095,\"2015\":0.1336516418,\"2016\":null,\"2017\":0.180769083,\"2018\":0.1585824463,\"2019\":0.1373231336,\"2020\":0.3852722304,\"2021\":0.1006238839,\"2022\":0.1700024264,\"2023\":0.0782301361,\"2024\":0.2739645831,\"2025\":0.2712552895,\"2026\":0.1640081699,\"2027\":0.1546261621,\"2028\":0.1782730771,\"2029\":null,\"2030\":0.2592636505,\"2031\":null,\"2032\":0.1629111376,\"2033\":0.1831901504,\"2034\":null,\"2035\":0.3988435805,\"2036\":0.3063770553,\"2037\":0.1544881336,\"2038\":0.0631992396,\"2039\":0.153747302,\"2040\":0.4031075412,\"2041\":0.136307731,\"2042\":0.1684603579,\"2043\":0.3718465427,\"2044\":0.2490027076,\"2045\":0.1476969419,\"2046\":null,\"2047\":0.0929400838,\"2048\":0.1362030246,\"2049\":0.1195597875,\"2050\":null,\"2051\":0.1450160699,\"2052\":0.0740034027,\"2053\":0.1442046579,\"2054\":0.1275763041,\"2055\":null,\"2056\":0.1443410911,\"2057\":0.4633854677,\"2058\":0.5135325775,\"2059\":0.1411695142,\"2060\":0.1811213148,\"2061\":0.1584546545,\"2062\":0.0883139591,\"2063\":0.1655753611,\"2064\":0.1907802473,\"2065\":0.108805785,\"2066\":0.1453382641,\"2067\":0.0591184376,\"2068\":0.0768821504,\"2069\":0.1247854333,\"2070\":0.2791020001,\"2071\":0.3102302543,\"2072\":0.1581527816,\"2073\":0.1260879901,\"2074\":0.0,\"2075\":0.0294726605,\"2076\":null,\"2077\":0.3517633221,\"2078\":0.1997510238,\"2079\":null,\"2080\":0.3346478443,\"2081\":0.1172031406,\"2082\":0.1679132824,\"2083\":0.1681976448,\"2084\":0.1470437061,\"2085\":0.1891388733,\"2086\":0.0676774461,\"2087\":0.4048305919,\"2088\":0.1563565887,\"2089\":null,\"2090\":null,\"2091\":0.1287881212,\"2092\":0.2433832417,\"2093\":0.3008948114,\"2094\":0.0783933221,\"2095\":0.269265015,\"2096\":0.1088203194,\"2097\":0.1081949498,\"2098\":0.1321991755,\"2099\":0.1883932159,\"2100\":0.2339232745,\"2101\":0.1800931221,\"2102\":0.1611202691,\"2103\":0.1462847125,\"2104\":null,\"2105\":0.1537726569,\"2106\":0.1435754084,\"2107\":0.0719751719,\"2108\":0.2828722822,\"2109\":null,\"2110\":0.0299440869,\"2111\":0.131550888,\"2112\":0.5010205455,\"2113\":0.1566268103,\"2114\":0.0830342228,\"2115\":0.120231496,\"2116\":0.2922696508,\"2117\":0.4250315867,\"2118\":0.3832159049,\"2119\":0.120590517,\"2120\":0.0880930534,\"2121\":0.1187502752,\"2122\":0.3597683472,\"2123\":0.123562467,\"2124\":0.1344695745,\"2125\":null,\"2126\":0.3567320053,\"2127\":0.0879505831,\"2128\":null,\"2129\":null,\"2130\":0.1613214749,\"2131\":0.1270761701,\"2132\":0.1678938151,\"2133\":0.0,\"2134\":0.1196957163,\"2135\":0.3033749338,\"2136\":0.1742759616,\"2137\":null,\"2138\":0.1252891082,\"2139\":0.1245217943,\"2140\":0.1575675618,\"2141\":0.1611566531,\"2142\":0.183488099,\"2143\":0.1662335412,\"2144\":0.1340984972,\"2145\":0.1055400096,\"2146\":0.2521034034,\"2147\":0.3310574125,\"2148\":0.3040043048,\"2149\":0.194623941,\"2150\":0.1605797293,\"2151\":0.1891892849,\"2152\":null,\"2153\":0.1562890346,\"2154\":0.1251901267,\"2155\":0.3245272707,\"2156\":0.4464715088,\"2157\":0.1381795934,\"2158\":0.4957212091,\"2159\":0.1390803826,\"2160\":0.3576069701,\"2161\":0.1784291473,\"2162\":0.1835192239,\"2163\":null,\"2164\":null,\"2165\":0.303358444,\"2166\":0.3457261383,\"2167\":0.1321560736,\"2168\":0.1655589653,\"2169\":null,\"2170\":0.1396581187,\"2171\":0.0607151217,\"2172\":0.2565036417,\"2173\":0.1134083851,\"2174\":0.3340308041,\"2175\":0.0954241012,\"2176\":0.0392727908,\"2177\":0.2816081022,\"2178\":0.1571483515,\"2179\":0.1672809463,\"2180\":0.1302419082,\"2181\":null,\"2182\":0.1087280223,\"2183\":0.1043887684,\"2184\":0.2956894686,\"2185\":0.0704251882,\"2186\":0.1702535269,\"2187\":0.1347852279,\"2188\":0.0961046901,\"2189\":0.1171846067,\"2190\":0.1206361327,\"2191\":null,\"2192\":0.1323311872,\"2193\":0.2317006153,\"2194\":null,\"2195\":0.1420752862,\"2196\":0.1361913014,\"2197\":0.1444680592,\"2198\":0.0984777975,\"2199\":0.1545050833,\"2200\":0.1184765151,\"2201\":0.2735270969,\"2202\":0.4479002699,\"2203\":0.2197810054,\"2204\":0.4431672194,\"2205\":0.1579910009,\"2206\":0.1772464456,\"2207\":0.0893272373,\"2208\":0.0776860749,\"2209\":0.0584607508,\"2210\":0.1480779002,\"2211\":0.1619372167,\"2212\":0.1486219148,\"2213\":0.2190778087,\"2214\":0.0678851238,\"2215\":0.6175728429,\"2216\":0.4748040069,\"2217\":0.1620503728,\"2218\":null,\"2219\":0.1672983208,\"2220\":0.1009711405,\"2221\":0.0711205109,\"2222\":0.1024989649,\"2223\":0.3423064494,\"2224\":0.2009910009,\"2225\":0.3724053995,\"2226\":0.1421174667,\"2227\":0.135184062,\"2228\":0.1661528632,\"2229\":0.1921230761,\"2230\":null,\"2231\":0.129234577,\"2232\":0.1411685843,\"2233\":0.1013759372,\"2234\":0.1328972211,\"2235\":0.1550896227,\"2236\":0.1308878929,\"2237\":0.1844455903,\"2238\":0.1663693791,\"2239\":0.1663833537,\"2240\":0.1550066912,\"2241\":0.1374413238,\"2242\":null,\"2243\":0.1342785007,\"2244\":0.1733933279,\"2245\":0.1910241025,\"2246\":0.0734599078,\"2247\":0.1837518626,\"2248\":0.1522285065,\"2249\":0.5910608705,\"2250\":0.1761239186,\"2251\":null,\"2252\":0.1549046595,\"2253\":0.0910032514,\"2254\":0.0891913011,\"2255\":0.0,\"2256\":0.1880539867,\"2257\":0.1331937088,\"2258\":0.2186803328,\"2259\":0.0804010332,\"2260\":0.1230309938,\"2261\":0.1433340513,\"2262\":null,\"2263\":0.2130043195,\"2264\":0.5191631867,\"2265\":null,\"2266\":0.2587966455,\"2267\":0.3019854602,\"2268\":0.4986866767,\"2269\":0.125892342,\"2270\":0.0620769542,\"2271\":0.0695939761,\"2272\":0.2963216394,\"2273\":0.1904047012,\"2274\":0.1591451711,\"2275\":0.2825478674,\"2276\":0.257657009,\"2277\":0.1031100971,\"2278\":0.3336589973,\"2279\":0.1596293047,\"2280\":0.129533114,\"2281\":0.2506567457,\"2282\":0.4054538066,\"2283\":0.3236941824,\"2284\":0.1609931098,\"2285\":null,\"2286\":0.0556456495,\"2287\":0.083780505,\"2288\":0.1584007679,\"2289\":null,\"2290\":0.1291820399,\"2291\":0.126135515,\"2292\":0.2906185341,\"2293\":0.3627680642,\"2294\":null,\"2295\":0.0764623814,\"2296\":0.1417446902,\"2297\":null,\"2298\":0.1396579097,\"2299\":0.1677290654,\"2300\":0.1632733366,\"2301\":0.0911078837,\"2302\":0.0423223629,\"2303\":0.0951676735,\"2304\":null,\"2305\":null,\"2306\":0.1018311654,\"2307\":0.1676687629,\"2308\":0.0797551146,\"2309\":0.1040906297,\"2310\":0.2136383211,\"2311\":0.1535875895,\"2312\":0.1047973695,\"2313\":0.1412515199,\"2314\":null,\"2315\":0.2916810941,\"2316\":0.2149976359,\"2317\":0.2085097518,\"2318\":0.1585885127,\"2319\":0.1265335106,\"2320\":null,\"2321\":0.4660959111,\"2322\":0.1061006686,\"2323\":0.1390661449,\"2324\":null,\"2325\":0.1311122368,\"2326\":0.1269037858,\"2327\":null,\"2328\":0.0733268292,\"2329\":0.3254886482,\"2330\":0.0957037163,\"2331\":0.5114896555,\"2332\":0.2000620191,\"2333\":0.5768093699,\"2334\":0.1552547956,\"2335\":null,\"2336\":0.1457492361,\"2337\":0.1416214125,\"2338\":0.0,\"2339\":0.0109210671,\"2340\":0.1713875507,\"2341\":0.1307829994,\"2342\":null,\"2343\":0.1442159674,\"2344\":0.3670998972,\"2345\":null,\"2346\":0.1265045488,\"2347\":0.3505885764,\"2348\":0.2879153459,\"2349\":0.1105260385,\"2350\":0.1133364818,\"2351\":0.251002811,\"2352\":0.3078576734,\"2353\":0.187934027,\"2354\":0.1411361199,\"2355\":null,\"2356\":0.2446709135,\"2357\":null,\"2358\":0.1470884597,\"2359\":0.1292543479,\"2360\":0.1631979967,\"2361\":0.1475456968,\"2362\":0.2301516887,\"2363\":0.133795345,\"2364\":0.1597111438,\"2365\":0.1545356759,\"2366\":0.0628689849,\"2367\":0.3010494843,\"2368\":null,\"2369\":null,\"2370\":0.0616080493,\"2371\":0.1496400097,\"2372\":null,\"2373\":0.1829911014,\"2374\":0.2998123436,\"2375\":0.133301849,\"2376\":null,\"2377\":null,\"2378\":0.1123727408,\"2379\":0.0286669725,\"2380\":0.2341985805,\"2381\":0.2966673128,\"2382\":0.1370897998,\"2383\":0.1416513402,\"2384\":0.1455189055,\"2385\":0.0216293165,\"2386\":0.1031465766,\"2387\":0.2125934135,\"2388\":null,\"2389\":0.1799702639,\"2390\":0.0313892718,\"2391\":0.1207860216,\"2392\":0.1066043265,\"2393\":0.1161753989,\"2394\":0.4432690825,\"2395\":0.4377966825,\"2396\":0.1471107999,\"2397\":null,\"2398\":0.2134008259,\"2399\":null,\"2400\":0.2836594595,\"2401\":null,\"2402\":null,\"2403\":0.248248066,\"2404\":0.1575422157,\"2405\":0.0867105448,\"2406\":0.2175129065,\"2407\":0.1698801607,\"2408\":0.1097794085,\"2409\":0.1859410234,\"2410\":0.160896431,\"2411\":0.0,\"2412\":0.1039217634,\"2413\":0.3260707078,\"2414\":0.1387645438,\"2415\":null,\"2416\":0.1471046532,\"2417\":0.074613551,\"2418\":null,\"2419\":0.1527418624,\"2420\":0.0,\"2421\":0.12362457,\"2422\":null,\"2423\":0.2365644047,\"2424\":0.2113485001,\"2425\":0.3141286244,\"2426\":0.1262489727,\"2427\":0.1796249531,\"2428\":0.1564250863,\"2429\":0.2218585778,\"2430\":null,\"2431\":0.1902074493,\"2432\":0.1119468206,\"2433\":0.1229668327,\"2434\":0.1662868823,\"2435\":null,\"2436\":0.3174397642,\"2437\":0.1807956583,\"2438\":0.4255986353,\"2439\":null,\"2440\":0.1776073965,\"2441\":0.09990495,\"2442\":0.1647318701,\"2443\":0.162922921,\"2444\":0.2161091649,\"2445\":0.1484230805,\"2446\":0.1073557592,\"2447\":0.141557832,\"2448\":0.1238341211,\"2449\":0.1584491683,\"2450\":0.1629625656,\"2451\":null,\"2452\":0.1407740505,\"2453\":0.1284645953,\"2454\":0.1345917683,\"2455\":0.337409106,\"2456\":0.0650171466,\"2457\":0.0997852067,\"2458\":0.1659704161,\"2459\":0.1191219479,\"2460\":0.1646816418,\"2461\":0.1077951797,\"2462\":0.1686502604,\"2463\":0.3222641184,\"2464\":0.1090148252,\"2465\":0.0539743805,\"2466\":0.1026327691,\"2467\":0.0877310408,\"2468\":0.3211497218,\"2469\":0.1177788143,\"2470\":null,\"2471\":0.1405866165,\"2472\":0.1058932645,\"2473\":0.2292681908,\"2474\":0.2496331177,\"2475\":0.1074249976,\"2476\":0.1316326418,\"2477\":0.2299763516,\"2478\":0.1606841855,\"2479\":0.0920955217,\"2480\":0.1281928395,\"2481\":null,\"2482\":0.0901646856,\"2483\":0.1182941008,\"2484\":null,\"2485\":null,\"2486\":0.2365618654,\"2487\":0.2157031655,\"2488\":0.1441942889,\"2489\":0.1694245675,\"2490\":0.2554429136,\"2491\":0.2240587466,\"2492\":0.2149389828,\"2493\":0.1837290315,\"2494\":0.1632254379,\"2495\":0.3146449759,\"2496\":0.1602830757,\"2497\":0.138235192,\"2498\":0.0984748793,\"2499\":0.1453613192,\"2500\":null,\"2501\":0.2069277682,\"2502\":0.0974810974,\"2503\":0.1793678209,\"2504\":0.1464377949,\"2505\":0.5214590444,\"2506\":0.0,\"2507\":0.3089497331,\"2508\":0.1390558469,\"2509\":0.1173305287,\"2510\":0.0832853844,\"2511\":0.3299065746,\"2512\":0.2643491249,\"2513\":0.0993968717,\"2514\":0.1072532749,\"2515\":0.1550268779,\"2516\":0.1461999007,\"2517\":0.1529916333,\"2518\":null,\"2519\":0.0891310144,\"2520\":0.1587841722,\"2521\":0.5898482864,\"2522\":null,\"2523\":0.0823319173,\"2524\":0.3473597243,\"2525\":0.1103187432,\"2526\":0.1336143259,\"2527\":0.295447953,\"2528\":null,\"2529\":0.1659446223,\"2530\":0.2198609642,\"2531\":0.1385742124,\"2532\":null,\"2533\":0.207693741,\"2534\":null,\"2535\":0.1510466524,\"2536\":0.126413519,\"2537\":null,\"2538\":0.3984493569,\"2539\":0.1421959705,\"2540\":0.2017809024,\"2541\":0.1355967414,\"2542\":0.2756450792,\"2543\":0.0941953364,\"2544\":0.2607660432,\"2545\":0.1990064067,\"2546\":0.1060903108,\"2547\":null,\"2548\":null,\"2549\":0.1637334199,\"2550\":null,\"2551\":0.4163898589,\"2552\":0.0169009835,\"2553\":0.1116902572,\"2554\":0.0759816808,\"2555\":0.2938342409,\"2556\":0.2508319052,\"2557\":0.058028783,\"2558\":null,\"2559\":0.0574738303,\"2560\":0.1667260213,\"2561\":0.1331723488,\"2562\":0.1437093753,\"2563\":0.1383719373,\"2564\":0.1695738275,\"2565\":0.1386493952,\"2566\":0.1589129079,\"2567\":null,\"2568\":0.4245158363,\"2569\":0.0924953326,\"2570\":0.1911005197,\"2571\":0.4152198112,\"2572\":0.1548968754,\"2573\":0.6816729529,\"2574\":0.1774285919,\"2575\":0.1599985811,\"2576\":0.1322843223,\"2577\":0.0608404145,\"2578\":0.3353412604,\"2579\":0.1545220639,\"2580\":0.1600193692,\"2581\":0.1503068567,\"2582\":0.0786517086,\"2583\":0.2009769796,\"2584\":0.1557751337,\"2585\":0.2355619969,\"2586\":0.1727632343,\"2587\":0.1625691767,\"2588\":0.1315272055,\"2589\":0.2571177492,\"2590\":0.0899605271,\"2591\":0.1844063276,\"2592\":0.1529969051,\"2593\":0.1173177854,\"2594\":0.1476240271,\"2595\":0.0644482054,\"2596\":0.1611652477,\"2597\":0.1153053319,\"2598\":0.1631628641,\"2599\":0.0983650292,\"2600\":0.1907960976,\"2601\":null,\"2602\":0.1144904722,\"2603\":0.143504733,\"2604\":0.1597022587,\"2605\":0.1440783397,\"2606\":0.146292337,\"2607\":0.1315399361,\"2608\":0.1434910495,\"2609\":0.1448172349,\"2610\":0.0871697818,\"2611\":0.0898065684,\"2612\":0.1615318106,\"2613\":0.2785582534,\"2614\":0.2080730815,\"2615\":0.1184434681,\"2616\":0.1544102197,\"2617\":0.169365773,\"2618\":0.1697749946,\"2619\":0.1501159413,\"2620\":0.2611847619,\"2621\":0.1936694522,\"2622\":0.1820190893,\"2623\":0.1176398348,\"2624\":0.1409020012,\"2625\":0.1415068325,\"2626\":0.1933337651,\"2627\":0.1295750492,\"2628\":0.083592185,\"2629\":0.1285554119,\"2630\":0.1326196553,\"2631\":0.1346097772,\"2632\":0.0864332112,\"2633\":0.1705081151,\"2634\":0.1205652588,\"2635\":null,\"2636\":0.1644287889,\"2637\":null,\"2638\":0.1045902863,\"2639\":0.1517144828,\"2640\":0.1375802341,\"2641\":0.1522698869,\"2642\":0.1311276018,\"2643\":0.1482716125,\"2644\":0.0658764176,\"2645\":null,\"2646\":0.1502005591,\"2647\":null,\"2648\":0.1013109712,\"2649\":0.0743069667,\"2650\":0.221469619,\"2651\":0.1984215944,\"2652\":0.1592619196,\"2653\":0.1564228608,\"2654\":0.1166340123,\"2655\":0.1742327864,\"2656\":0.2939538854,\"2657\":0.0392013143,\"2658\":0.4540468021,\"2659\":0.3003750989,\"2660\":0.1680952433,\"2661\":0.458385863,\"2662\":0.1903219304,\"2663\":0.1701266792,\"2664\":0.0733278047,\"2665\":0.0666017997,\"2666\":0.1437931177,\"2667\":0.056890958,\"2668\":0.1513628144,\"2669\":0.11641747,\"2670\":0.2887046706,\"2671\":0.1949033962,\"2672\":0.1328512114,\"2673\":null,\"2674\":null,\"2675\":0.1912196582,\"2676\":0.4168085422,\"2677\":0.4424179207,\"2678\":0.0590398423,\"2679\":0.398848523,\"2680\":0.1690796866,\"2681\":0.3933975605,\"2682\":0.4169083306,\"2683\":0.068567639,\"2684\":0.1191603281,\"2685\":0.1859155035,\"2686\":0.0823725604,\"2687\":0.327544139,\"2688\":0.0050796438,\"2689\":0.1707004336,\"2690\":0.1674172583,\"2691\":0.2826972722,\"2692\":0.0430653257,\"2693\":0.0500330406,\"2694\":0.3369436826,\"2695\":null,\"2696\":0.155298156,\"2697\":0.1382684457,\"2698\":0.2809114994,\"2699\":null,\"2700\":0.1094183455,\"2701\":0.0815450256,\"2702\":0.0757398817,\"2703\":0.0839675671,\"2704\":0.4953301867,\"2705\":0.1063772108,\"2706\":0.1084511886,\"2707\":0.155232416,\"2708\":0.4606653986,\"2709\":0.2223526541,\"2710\":0.1265239523,\"2711\":0.2784518055,\"2712\":0.1317789865,\"2713\":0.2256273394,\"2714\":0.1929503289,\"2715\":0.0980351665,\"2716\":null,\"2717\":0.1903383486,\"2718\":0.1479332032,\"2719\":0.0,\"2720\":0.1473896745,\"2721\":null,\"2722\":0.1394451541,\"2723\":0.0614400749,\"2724\":0.1852440156,\"2725\":0.0968696878,\"2726\":0.1249236432,\"2727\":0.1412147981,\"2728\":0.2010479341,\"2729\":0.0877980922,\"2730\":0.3398563447,\"2731\":0.5865651601,\"2732\":0.182332782,\"2733\":null,\"2734\":0.0700341676,\"2735\":0.1781757121,\"2736\":0.2887066008,\"2737\":0.0780804512,\"2738\":0.2481039892,\"2739\":0.0662829967,\"2740\":0.1207964243,\"2741\":0.1677697267,\"2742\":0.1758808272,\"2743\":0.1740117704,\"2744\":0.132858207,\"2745\":0.0708883411,\"2746\":0.1494296828,\"2747\":0.078640611,\"2748\":0.0454563368,\"2749\":0.1694534587,\"2750\":0.3414072263,\"2751\":0.1359354088,\"2752\":0.1609027761,\"2753\":0.1868617823,\"2754\":0.2834023799,\"2755\":0.0917634562,\"2756\":null,\"2757\":0.1884461216,\"2758\":0.163743901,\"2759\":0.0966525284,\"2760\":0.3862991167,\"2761\":0.3564332324,\"2762\":0.1319913707,\"2763\":0.1022195366,\"2764\":null,\"2765\":0.224741972,\"2766\":0.1534446069,\"2767\":0.1245017669,\"2768\":0.1019407411,\"2769\":0.1959941898,\"2770\":0.3644553075,\"2771\":0.1981396473,\"2772\":0.1823889081,\"2773\":0.2436369021,\"2774\":0.096236438,\"2775\":0.1365144196,\"2776\":0.2103566871,\"2777\":0.2627193833,\"2778\":0.129852133,\"2779\":0.3225949107,\"2780\":0.1277001624,\"2781\":0.1565153283,\"2782\":0.1698692466,\"2783\":0.3557669379,\"2784\":0.3433756925,\"2785\":0.0703499184,\"2786\":0.2573923529,\"2787\":0.3171982673,\"2788\":0.3093547066,\"2789\":0.2753679859,\"2790\":0.0493063005,\"2791\":0.2416093232,\"2792\":0.1810263727,\"2793\":0.0957818218,\"2794\":0.4495791126,\"2795\":null,\"2796\":null,\"2797\":0.1589685664,\"2798\":0.055366059,\"2799\":null,\"2800\":null,\"2801\":0.1366638724,\"2802\":0.4488276222,\"2803\":0.2068292451,\"2804\":0.3776136505,\"2805\":0.5360696978,\"2806\":0.2683293585,\"2807\":0.3333997476,\"2808\":null,\"2809\":0.1748276203,\"2810\":0.1896667426,\"2811\":0.1604352086,\"2812\":null,\"2813\":0.1459072193,\"2814\":0.1041197703,\"2815\":0.1206675085,\"2816\":0.1087490279,\"2817\":0.0,\"2818\":0.1789491173,\"2819\":null,\"2820\":0.4820735477,\"2821\":0.3247172695,\"2822\":0.1253027024,\"2823\":0.0251090288,\"2824\":0.4603421821,\"2825\":null,\"2826\":0.143549451,\"2827\":0.5887886876,\"2828\":null,\"2829\":0.2128130707,\"2830\":0.2809986836,\"2831\":0.0771682792,\"2832\":0.2717657643,\"2833\":0.2481945662,\"2834\":0.1193089226,\"2835\":0.2374332206,\"2836\":0.1780900883,\"2837\":0.1012228956,\"2838\":0.2519853568,\"2839\":null,\"2840\":0.0,\"2841\":0.2131324671,\"2842\":0.1345650392,\"2843\":0.1752594916,\"2844\":null,\"2845\":null,\"2846\":null,\"2847\":0.141983792,\"2848\":0.0947289789,\"2849\":0.1786160019,\"2850\":0.035325852,\"2851\":null,\"2852\":null,\"2853\":0.1616633804,\"2854\":null,\"2855\":0.0628208241,\"2856\":0.3396817035,\"2857\":0.4089168661,\"2858\":null,\"2859\":0.2210150766,\"2860\":null,\"2861\":null,\"2862\":0.1957693599,\"2863\":0.1401213591,\"2864\":0.1577396162,\"2865\":0.1195142251,\"2866\":0.2465529845,\"2867\":0.3621849205,\"2868\":null,\"2869\":0.0862598725,\"2870\":0.2080873486,\"2871\":0.1077624165,\"2872\":0.1914844787,\"2873\":0.2691435251,\"2874\":null,\"2875\":0.2372167649,\"2876\":0.1662022243,\"2877\":null,\"2878\":0.212219537,\"2879\":0.4900740298,\"2880\":0.151812213,\"2881\":0.1548808589,\"2882\":0.0294000328,\"2883\":null,\"2884\":0.2033552816,\"2885\":null,\"2886\":0.1753834166,\"2887\":0.1315566218,\"2888\":0.1492165744,\"2889\":0.1647529021,\"2890\":0.0988052996,\"2891\":0.1288630585,\"2892\":null,\"2893\":null,\"2894\":0.1197449248,\"2895\":0.1186514416,\"2896\":0.2002921567,\"2897\":0.0524779968,\"2898\":null,\"2899\":null,\"2900\":0.1097707777,\"2901\":0.124015716,\"2902\":0.1621169616,\"2903\":0.3047169462,\"2904\":0.1362103716,\"2905\":0.1821264101,\"2906\":0.1523086471,\"2907\":0.093383532,\"2908\":0.1904855001,\"2909\":null,\"2910\":0.1013036894,\"2911\":0.2052014644,\"2912\":0.0236806756,\"2913\":0.3455719304,\"2914\":0.1999294097,\"2915\":0.0781778657,\"2916\":0.1785299117,\"2917\":0.1500047934,\"2918\":0.1260931315,\"2919\":0.1179589191,\"2920\":0.1343122823,\"2921\":0.3220024966,\"2922\":0.0461582403,\"2923\":null,\"2924\":null,\"2925\":0.2578462136,\"2926\":0.1198888811,\"2927\":0.0597930739,\"2928\":0.1710836255,\"2929\":0.1486305609,\"2930\":0.0394561903,\"2931\":0.145416613,\"2932\":0.2340998106,\"2933\":0.1041059984,\"2934\":0.0923712295,\"2935\":0.1055629023,\"2936\":0.1781426703,\"2937\":null,\"2938\":0.3379042214,\"2939\":0.2512625002,\"2940\":0.4298098788,\"2941\":0.150063541,\"2942\":0.2104203309,\"2943\":0.1649505651,\"2944\":0.2548142022,\"2945\":0.325385977,\"2946\":0.4406550756,\"2947\":null,\"2948\":0.1629165848,\"2949\":0.1826330024,\"2950\":0.1476295895,\"2951\":0.0747693234,\"2952\":0.133419677,\"2953\":0.1380343279,\"2954\":0.196695071,\"2955\":0.2704412682,\"2956\":0.2154300169,\"2957\":null,\"2958\":0.1950031928,\"2959\":0.4467752732,\"2960\":0.1988987701,\"2961\":0.0246655954,\"2962\":0.1638348238,\"2963\":null,\"2964\":null,\"2965\":0.1022985636,\"2966\":0.1636133963,\"2967\":0.1769759004,\"2968\":0.2232002394,\"2969\":0.2084678486,\"2970\":null,\"2971\":0.1723921791,\"2972\":0.0481408554,\"2973\":0.3637488844,\"2974\":null,\"2975\":0.0886093095,\"2976\":null,\"2977\":0.1947437735,\"2978\":0.0550591448,\"2979\":0.0958252581,\"2980\":0.1442133279,\"2981\":0.0824625179,\"2982\":0.1235412475,\"2983\":0.1331443011,\"2984\":0.1827628628,\"2985\":0.327489242,\"2986\":0.2758750911,\"2987\":null,\"2988\":0.1389951187,\"2989\":0.1684600891,\"2990\":null,\"2991\":0.1086540069,\"2992\":0.1576710525,\"2993\":null,\"2994\":0.2359490063,\"2995\":0.1919388157,\"2996\":0.1332204844,\"2997\":0.4441318479,\"2998\":0.1110552008,\"2999\":0.121581651,\"3000\":0.1074520013,\"3001\":0.1706822761,\"3002\":0.2458344611,\"3003\":0.1174664965,\"3004\":0.1376857678,\"3005\":0.2456130254,\"3006\":0.1447869657,\"3007\":null,\"3008\":0.2734816546,\"3009\":0.1492317384,\"3010\":0.1838723226,\"3011\":null,\"3012\":0.1308475382,\"3013\":0.2916060886,\"3014\":0.1342884847,\"3015\":null,\"3016\":null,\"3017\":0.0768521192,\"3018\":0.1732910577,\"3019\":0.1196361324,\"3020\":0.4083937181,\"3021\":0.0997554291,\"3022\":0.0586274699,\"3023\":0.3993184695,\"3024\":0.1294947042,\"3025\":0.3302735401,\"3026\":0.1207896214,\"3027\":0.300401486,\"3028\":0.1467985672,\"3029\":0.1764688377,\"3030\":0.2217344698,\"3031\":0.2673322829,\"3032\":null,\"3033\":0.1193051868,\"3034\":0.2723597345,\"3035\":0.1395494669,\"3036\":0.1152803659,\"3037\":0.1501065771,\"3038\":0.1320206811,\"3039\":0.1362272862,\"3040\":0.1486514404,\"3041\":0.0964601054,\"3042\":0.1516208278,\"3043\":0.1524655905,\"3044\":null,\"3045\":0.2129903425,\"3046\":0.1208402068,\"3047\":0.1250417544,\"3048\":0.1221929181,\"3049\":0.2879334895,\"3050\":0.0630211626,\"3051\":null,\"3052\":0.085020575,\"3053\":0.176376846,\"3054\":0.1546259195,\"3055\":0.1034830416,\"3056\":0.1265354025,\"3057\":null,\"3058\":0.1769383309,\"3059\":null,\"3060\":null,\"3061\":0.1900114392,\"3062\":0.2834227112,\"3063\":0.2110578426,\"3064\":null,\"3065\":0.1464164326,\"3066\":0.1307687646,\"3067\":0.2554321732,\"3068\":0.2792996282,\"3069\":0.0,\"3070\":0.1712875852,\"3071\":0.1927979621,\"3072\":0.1691236739,\"3073\":0.0928031064,\"3074\":0.1570168689,\"3075\":0.2481973722,\"3076\":0.1245685588,\"3077\":0.1231339793,\"3078\":0.2785985457,\"3079\":0.0469558657,\"3080\":0.1312827266,\"3081\":0.0956444482,\"3082\":0.2233632904,\"3083\":0.1842580687,\"3084\":0.32661097,\"3085\":0.1489861799,\"3086\":0.2200010265,\"3087\":0.1785871621,\"3088\":null,\"3089\":0.1747668641,\"3090\":0.1202169039,\"3091\":0.4378874287,\"3092\":0.1504925838,\"3093\":0.1680352091,\"3094\":0.1349865748,\"3095\":0.0940091936,\"3096\":0.1542748079,\"3097\":null,\"3098\":0.1702111261,\"3099\":0.3918725892,\"3100\":0.1561316896,\"3101\":0.0679076324,\"3102\":0.0283219613,\"3103\":0.0579974351,\"3104\":0.1339110153,\"3105\":0.1264396128,\"3106\":0.2646326202,\"3107\":0.2497638552,\"3108\":0.154511417,\"3109\":null,\"3110\":0.2516586969,\"3111\":0.0947803198,\"3112\":0.1575769895,\"3113\":0.1091405668,\"3114\":0.1694278707,\"3115\":0.1195803639,\"3116\":0.2753167182,\"3117\":0.0786668824,\"3118\":0.2917049372,\"3119\":0.0228013349,\"3120\":null,\"3121\":0.2569337442,\"3122\":null,\"3123\":0.2317338314,\"3124\":0.2084028987,\"3125\":0.1464590981,\"3126\":0.2080912391,\"3127\":null,\"3128\":null,\"3129\":0.0803791693,\"3130\":0.1408883867,\"3131\":null,\"3132\":0.0706776626,\"3133\":0.1330370856,\"3134\":0.1823892914,\"3135\":0.1956682011,\"3136\":0.3028086434,\"3137\":null,\"3138\":0.0598778183,\"3139\":0.1657009874,\"3140\":0.3350282779,\"3141\":0.1376071255,\"3142\":0.2108187465,\"3143\":0.123737504,\"3144\":0.089823705,\"3145\":0.0,\"3146\":0.0724482792,\"3147\":0.1697241625,\"3148\":0.2471227778,\"3149\":null,\"3150\":0.1741736539,\"3151\":null,\"3152\":0.1368604678,\"3153\":0.1093669024,\"3154\":0.1254262471,\"3155\":0.1594490227,\"3156\":0.2576054825,\"3157\":0.1685774885,\"3158\":0.2951779509,\"3159\":0.1621928981,\"3160\":0.2293848821,\"3161\":0.0770142362,\"3162\":0.1822236587,\"3163\":null,\"3164\":0.2214472836,\"3165\":0.344081615,\"3166\":0.2751367809,\"3167\":0.1447288106,\"3168\":0.1823845478,\"3169\":0.0327542551,\"3170\":0.1863329567,\"3171\":0.1327291942,\"3172\":0.4416585029,\"3173\":0.125909543,\"3174\":0.130204807,\"3175\":0.1465928979,\"3176\":0.1461633288,\"3177\":0.1086204526,\"3178\":0.1503039682,\"3179\":null,\"3180\":0.1931414751,\"3181\":0.0469699971,\"3182\":0.1798830161,\"3183\":0.2892031692,\"3184\":null,\"3185\":0.1259641998,\"3186\":0.1505356999,\"3187\":null,\"3188\":null,\"3189\":0.1973073611,\"3190\":0.1145165083,\"3191\":0.2137469478,\"3192\":null,\"3193\":0.0857196262,\"3194\":0.177616147,\"3195\":0.0824439042,\"3196\":0.1417072398,\"3197\":0.2851505888,\"3198\":0.3384558918,\"3199\":0.190275713,\"3200\":0.1900671206,\"3201\":0.119114709,\"3202\":0.2146826569,\"3203\":0.1367447104,\"3204\":null,\"3205\":0.1926726564,\"3206\":0.0328259305,\"3207\":0.1701822894,\"3208\":0.2925401777,\"3209\":0.171257224,\"3210\":null,\"3211\":0.1284092339,\"3212\":null,\"3213\":0.0933182237,\"3214\":0.2574769057,\"3215\":0.2547766087,\"3216\":0.2007000282,\"3217\":0.1215132823,\"3218\":null,\"3219\":0.0909702157,\"3220\":0.2258419989,\"3221\":0.0856235191,\"3222\":0.1354989958,\"3223\":0.3264771455,\"3224\":0.1406451959,\"3225\":0.163287091,\"3226\":0.0830070458,\"3227\":0.0651797515,\"3228\":0.2357275666,\"3229\":null,\"3230\":0.1228216144,\"3231\":0.281876865,\"3232\":0.1287690513,\"3233\":0.1394359703,\"3234\":0.1354427647,\"3235\":0.16702084,\"3236\":0.1216858138,\"3237\":0.1824473083,\"3238\":0.113617486,\"3239\":0.1500429887,\"3240\":null,\"3241\":0.2603791831,\"3242\":0.2181689089,\"3243\":0.2401375395,\"3244\":0.1633580275,\"3245\":0.1012964695,\"3246\":0.0746554855,\"3247\":0.091386499,\"3248\":0.1645761848,\"3249\":0.0888441213,\"3250\":0.1402892972,\"3251\":0.0579388732,\"3252\":0.1859003149,\"3253\":null,\"3254\":0.0873092954,\"3255\":null,\"3256\":0.2182867626,\"3257\":0.1736301558,\"3258\":null,\"3259\":0.215154006,\"3260\":0.1105599445,\"3261\":0.1541684069,\"3262\":0.2000613638,\"3263\":0.1435865894,\"3264\":0.0,\"3265\":0.1445010518,\"3266\":0.2372834187,\"3267\":0.2129701699,\"3268\":0.1050641512,\"3269\":0.1292669265,\"3270\":0.3424328955,\"3271\":0.1415076621,\"3272\":0.1400553824,\"3273\":0.1651664844,\"3274\":null,\"3275\":0.0507212934,\"3276\":0.299610523,\"3277\":0.1470820901,\"3278\":0.2649322518,\"3279\":0.126800576,\"3280\":0.1388941582,\"3281\":0.0928714323,\"3282\":0.2501090091,\"3283\":0.0578424891,\"3284\":0.2225945776,\"3285\":0.0850846635,\"3286\":0.082581931,\"3287\":0.184066927,\"3288\":0.0812403054,\"3289\":0.1650237244,\"3290\":0.2598534697,\"3291\":0.1414109789,\"3292\":0.0775147415,\"3293\":0.2589729164,\"3294\":0.1727311094,\"3295\":0.1163835992,\"3296\":null,\"3297\":0.165098689,\"3298\":0.3926123853,\"3299\":0.2912583311,\"3300\":null,\"3301\":0.1404148987,\"3302\":0.1215779375,\"3303\":0.1481771448,\"3304\":0.1137120784,\"3305\":0.295288261,\"3306\":0.1224980594,\"3307\":0.304263552,\"3308\":0.1483422125,\"3309\":0.1447084316,\"3310\":0.112797268,\"3311\":0.1275138197,\"3312\":0.2414656416,\"3313\":0.062198827,\"3314\":0.0948255954,\"3315\":0.2763525145,\"3316\":null,\"3317\":0.1267285269,\"3318\":0.1864440746,\"3319\":null,\"3320\":0.1069397432,\"3321\":0.1913516839,\"3322\":0.1561420684,\"3323\":0.0788032994,\"3324\":0.1439281995,\"3325\":0.1594107493,\"3326\":0.1178624791,\"3327\":0.1234955743,\"3328\":0.2304540294,\"3329\":0.4383813954,\"3330\":null,\"3331\":0.1019525396,\"3332\":0.1731016796,\"3333\":0.1658658928,\"3334\":0.4301066511,\"3335\":0.0451557643,\"3336\":null,\"3337\":0.0851277944,\"3338\":0.2558394758,\"3339\":null,\"3340\":null,\"3341\":0.1234237437,\"3342\":0.13757222,\"3343\":0.085318977,\"3344\":0.1569393871,\"3345\":0.3119621849,\"3346\":0.1450758104,\"3347\":null,\"3348\":0.0811830551,\"3349\":0.2509313892,\"3350\":0.1406571591,\"3351\":0.147808787,\"3352\":0.0763804287,\"3353\":0.0966344836,\"3354\":0.2807339794,\"3355\":0.3022175806,\"3356\":0.105355241,\"3357\":0.1116305232,\"3358\":0.0830012916,\"3359\":0.2211807906,\"3360\":0.2347826553,\"3361\":0.1039691808,\"3362\":0.3337816915,\"3363\":0.294263833,\"3364\":null,\"3365\":0.1658778454,\"3366\":0.1084179573,\"3367\":0.3036505038,\"3368\":0.3213166281,\"3369\":0.1196962241,\"3370\":0.0662556424,\"3371\":0.1297016539,\"3372\":0.1984033417,\"3373\":0.0960027631,\"3374\":0.1368989917,\"3375\":0.0581765281,\"3376\":null,\"3377\":0.1571771728,\"3378\":0.1454108781,\"3379\":0.0370547279,\"3380\":0.0454527637,\"3381\":0.2704015809,\"3382\":0.1449366789,\"3383\":0.1239138793,\"3384\":0.2277944607,\"3385\":0.1023144487,\"3386\":0.0573822333,\"3387\":0.126021734,\"3388\":0.2044278706,\"3389\":null,\"3390\":0.1279780404,\"3391\":0.249881009,\"3392\":0.268404095,\"3393\":0.1261953824,\"3394\":0.0365038851,\"3395\":null,\"3396\":0.0941038803,\"3397\":0.4130476886,\"3398\":null,\"3399\":0.2332537633,\"3400\":0.248303623,\"3401\":null,\"3402\":null,\"3403\":0.1729930763,\"3404\":null,\"3405\":0.3823723231,\"3406\":0.3444782912,\"3407\":0.0775061218,\"3408\":0.1557775767,\"3409\":0.1225350666,\"3410\":0.1969490506,\"3411\":0.0749023393,\"3412\":0.0795907592,\"3413\":0.121240953,\"3414\":null,\"3415\":0.1378320489,\"3416\":0.1467369489,\"3417\":0.0542789842,\"3418\":0.0980145138,\"3419\":0.1694615367,\"3420\":0.0939858967,\"3421\":null,\"3422\":0.1212619179,\"3423\":0.3726023308,\"3424\":0.163113152,\"3425\":0.1396339739,\"3426\":0.4793782963,\"3427\":0.1834859551,\"3428\":0.1480557233,\"3429\":null,\"3430\":0.1019477985,\"3431\":null,\"3432\":0.1551273094,\"3433\":0.2976802978,\"3434\":null,\"3435\":0.1344326328,\"3436\":0.4502219621,\"3437\":0.0362040766,\"3438\":0.1622649298,\"3439\":0.2675580256,\"3440\":0.3165803904,\"3441\":0.0677825303,\"3442\":null,\"3443\":0.1353086297,\"3444\":0.1956408737,\"3445\":0.1045412187,\"3446\":0.2022049777,\"3447\":0.1980159642,\"3448\":0.1643009167,\"3449\":0.1761631051,\"3450\":0.1572132732,\"3451\":0.2353718279,\"3452\":null,\"3453\":0.124398129,\"3454\":null,\"3455\":0.0,\"3456\":0.256347495,\"3457\":null,\"3458\":0.162118486,\"3459\":0.1554878049,\"3460\":0.1880522619,\"3461\":0.3047171942,\"3462\":0.1814288372,\"3463\":0.2104869609,\"3464\":0.090086904,\"3465\":null,\"3466\":0.0,\"3467\":0.0927730863,\"3468\":0.2133833383,\"3469\":0.2930598406,\"3470\":0.2858917136,\"3471\":0.1893118835,\"3472\":0.2793231959,\"3473\":null,\"3474\":0.2091871973,\"3475\":0.0761594784,\"3476\":0.0822689964,\"3477\":null,\"3478\":0.217557682,\"3479\":0.0697747883,\"3480\":0.0768511493,\"3481\":0.1292066386,\"3482\":0.2444456871,\"3483\":0.1936404155,\"3484\":0.1344582756,\"3485\":0.4241858164,\"3486\":0.1030305054,\"3487\":0.1825614541,\"3488\":0.1116283001,\"3489\":0.2507594614,\"3490\":0.1943407283,\"3491\":0.2613276669,\"3492\":0.0906808322,\"3493\":0.1435141749,\"3494\":0.1798362258,\"3495\":0.135667079,\"3496\":0.1320356237,\"3497\":0.0885536556,\"3498\":0.157177601,\"3499\":0.2782581595,\"3500\":0.2573514361,\"3501\":null,\"3502\":0.4157978629,\"3503\":0.0,\"3504\":0.1531796191,\"3505\":0.0613295652,\"3506\":0.0428608437,\"3507\":0.1070120829,\"3508\":null,\"3509\":0.0981862161,\"3510\":0.0662738637,\"3511\":0.1782817327,\"3512\":0.1719018698,\"3513\":0.1329407342,\"3514\":0.1786097521,\"3515\":0.1311228353,\"3516\":0.1453305146,\"3517\":0.1097505378,\"3518\":0.1596948563,\"3519\":0.0998420388,\"3520\":null,\"3521\":0.1751653344,\"3522\":0.1810349712,\"3523\":0.2197113487,\"3524\":0.1689881396,\"3525\":0.1077703106,\"3526\":null,\"3527\":0.1836451005,\"3528\":0.087171892,\"3529\":0.055820976,\"3530\":0.141700923,\"3531\":0.2413714756,\"3532\":0.0250202212,\"3533\":0.1051914501,\"3534\":0.132968336,\"3535\":0.4008959957,\"3536\":0.1905165386,\"3537\":0.4418168716,\"3538\":0.3476807427,\"3539\":0.2180194655,\"3540\":0.2104830073,\"3541\":0.143734637,\"3542\":null,\"3543\":0.1725894201,\"3544\":0.1143596187,\"3545\":0.0569584138,\"3546\":null,\"3547\":0.0849151694,\"3548\":0.0437030759,\"3549\":null,\"3550\":0.2577986892,\"3551\":null,\"3552\":0.1975599733,\"3553\":0.0739566926,\"3554\":0.1472410346,\"3555\":0.3834222321,\"3556\":null,\"3557\":null,\"3558\":null,\"3559\":0.0944099337,\"3560\":0.1825643004,\"3561\":0.117035831,\"3562\":null,\"3563\":0.4693461095,\"3564\":0.1809917932,\"3565\":0.1231508527,\"3566\":0.325246308,\"3567\":0.2869783488,\"3568\":0.2002023205,\"3569\":0.1307643235,\"3570\":null,\"3571\":null,\"3572\":null,\"3573\":0.1393164739,\"3574\":0.0659433984,\"3575\":0.1622553634,\"3576\":0.3499590161,\"3577\":0.0909758687,\"3578\":0.0864970704,\"3579\":0.33903107,\"3580\":0.3364656019,\"3581\":0.5345753466,\"3582\":0.198324403,\"3583\":0.3379119333,\"3584\":0.1791719833,\"3585\":0.2280788806,\"3586\":0.2359818348,\"3587\":0.1940371117,\"3588\":0.2333835387,\"3589\":0.1142530913,\"3590\":0.1640180168,\"3591\":0.1757926013,\"3592\":0.3247582043,\"3593\":0.0683682012,\"3594\":null,\"3595\":0.0385545971,\"3596\":null,\"3597\":0.0792868506,\"3598\":0.3836019062,\"3599\":0.0852233032,\"3600\":0.097389265,\"3601\":0.1602516633},\"normalized profile?Map6?78k\":{\"0\":null,\"1\":0.0290538924,\"2\":0.0,\"3\":0.2442535434,\"4\":0.1370342174,\"5\":0.5525789803,\"6\":0.0,\"7\":null,\"8\":0.2524324866,\"9\":0.0460043327,\"10\":0.0917420168,\"11\":0.4509528163,\"12\":0.4972067677,\"13\":0.3617431228,\"14\":0.0538954804,\"15\":null,\"16\":null,\"17\":0.0051863943,\"18\":null,\"19\":0.071412619,\"20\":0.0,\"21\":0.0,\"22\":null,\"23\":0.0624706616,\"24\":0.0771433556,\"25\":0.1278615092,\"26\":null,\"27\":0.0,\"28\":0.0,\"29\":0.0,\"30\":0.0,\"31\":0.0482945088,\"32\":0.0124456945,\"33\":0.0635724164,\"34\":0.2047534614,\"35\":0.0880580645,\"36\":0.2171790547,\"37\":0.1187167229,\"38\":0.0152259649,\"39\":0.0675151383,\"40\":0.0757632792,\"41\":0.0000103936,\"42\":0.0020472551,\"43\":0.0776532951,\"44\":0.0662500605,\"45\":0.0606919895,\"46\":0.0001629242,\"47\":0.0757695971,\"48\":0.0589786886,\"49\":0.0551409061,\"50\":0.124171806,\"51\":0.0696052751,\"52\":null,\"53\":0.0,\"54\":0.007632858,\"55\":0.0832630058,\"56\":0.1271747384,\"57\":0.2851743933,\"58\":0.1609071184,\"59\":0.5332768557,\"60\":0.5188485329,\"61\":0.4902231852,\"62\":0.0841578203,\"63\":0.0607819131,\"64\":0.0006440171,\"65\":0.3088019088,\"66\":0.2195701052,\"67\":0.2689833565,\"68\":0.0,\"69\":0.0,\"70\":0.0,\"71\":0.0599745795,\"72\":0.0574876379,\"73\":0.0,\"74\":0.1143167233,\"75\":0.1338658077,\"76\":0.1955559751,\"77\":0.0556844013,\"78\":0.1238790863,\"79\":0.0981485531,\"80\":0.5046485351,\"81\":0.4680061921,\"82\":0.0,\"83\":0.1441551752,\"84\":0.0746007556,\"85\":0.0811335994,\"86\":0.1540324414,\"87\":0.0293983224,\"88\":0.0608215143,\"89\":0.185162895,\"90\":0.2573972594,\"91\":0.0,\"92\":0.1464923589,\"93\":0.0096184731,\"94\":0.047029423,\"95\":null,\"96\":0.4544210088,\"97\":0.3925607113,\"98\":0.4145684239,\"99\":0.0586613746,\"100\":0.0081560676,\"101\":0.0,\"102\":0.372635307,\"103\":0.0,\"104\":0.0903285797,\"105\":0.5165659347,\"106\":0.4547181038,\"107\":0.4844286787,\"108\":0.4916639962,\"109\":0.5220191709,\"110\":0.522937235,\"111\":0.5649239406,\"112\":0.4838863349,\"113\":0.4781951465,\"114\":0.490362113,\"115\":0.4985054967,\"116\":0.4767853313,\"117\":0.1451719802,\"118\":0.2411387372,\"119\":0.156478186,\"120\":0.0293092828,\"121\":0.2585460505,\"122\":0.4723106235,\"123\":0.2235472631,\"124\":0.0662592231,\"125\":0.0013767583,\"126\":0.0676482057,\"127\":null,\"128\":0.0232596037,\"129\":0.0,\"130\":0.1911507146,\"131\":0.5166223366,\"132\":0.2570669343,\"133\":0.1411997635,\"134\":0.0647741335,\"135\":0.0592877369,\"136\":0.1998498518,\"137\":0.0,\"138\":0.3604269231,\"139\":0.2183835286,\"140\":0.1704052867,\"141\":0.0201638236,\"142\":0.0,\"143\":0.1769336916,\"144\":null,\"145\":0.171427289,\"146\":0.1233051552,\"147\":0.1093981245,\"148\":0.2692370864,\"149\":0.2105665222,\"150\":0.0,\"151\":0.2652656553,\"152\":0.0823898757,\"153\":0.1466661808,\"154\":0.0,\"155\":0.0,\"156\":0.0607482007,\"157\":0.51775894,\"158\":0.0003580925,\"159\":0.0805782796,\"160\":0.0,\"161\":0.2590559407,\"162\":0.0214831452,\"163\":null,\"164\":0.0,\"165\":0.0000633464,\"166\":0.0665956411,\"167\":0.2182048591,\"168\":0.265126856,\"169\":0.1583345404,\"170\":0.1598461407,\"171\":0.0646196321,\"172\":0.0,\"173\":0.0503983549,\"174\":0.0998593828,\"175\":0.189900383,\"176\":0.4062765637,\"177\":0.0570357875,\"178\":0.0,\"179\":0.0461453354,\"180\":0.2078175457,\"181\":0.4947036091,\"182\":0.0571757184,\"183\":0.0742916793,\"184\":0.2159407901,\"185\":0.0,\"186\":0.4261156556,\"187\":0.0474819746,\"188\":0.0217357269,\"189\":0.2647351395,\"190\":0.0513426445,\"191\":null,\"192\":0.1421136656,\"193\":null,\"194\":null,\"195\":0.0158989746,\"196\":0.3716419595,\"197\":0.0006433439,\"198\":0.051685622,\"199\":0.0369867116,\"200\":null,\"201\":0.0100642287,\"202\":0.0,\"203\":0.17139332,\"204\":0.0751792661,\"205\":0.0,\"206\":0.0026388167,\"207\":0.3014646943,\"208\":null,\"209\":null,\"210\":0.1588450624,\"211\":0.2003642301,\"212\":0.0823850699,\"213\":0.2843840291,\"214\":0.4381970274,\"215\":0.0495414918,\"216\":0.0,\"217\":0.0875031737,\"218\":0.0219906209,\"219\":0.0,\"220\":0.1712433128,\"221\":0.1577216533,\"222\":0.0000886364,\"223\":0.1124653689,\"224\":0.1221275894,\"225\":0.4283684621,\"226\":0.1323456101,\"227\":0.0557934636,\"228\":0.0045359513,\"229\":0.0930154785,\"230\":0.4548121312,\"231\":0.2804401358,\"232\":0.4122432948,\"233\":0.4776335429,\"234\":0.3560308335,\"235\":0.4921290284,\"236\":0.4680748545,\"237\":0.4651582722,\"238\":0.1232624578,\"239\":0.1593085305,\"240\":0.0531192756,\"241\":0.0,\"242\":null,\"243\":0.0000154047,\"244\":0.0579948767,\"245\":0.080673667,\"246\":0.0,\"247\":0.4820107665,\"248\":0.6019049758,\"249\":0.53552401,\"250\":0.4772013294,\"251\":0.4727663721,\"252\":0.5191607929,\"253\":0.4755937437,\"254\":0.4716010407,\"255\":0.4984676982,\"256\":0.5183257495,\"257\":0.476204002,\"258\":0.5139313119,\"259\":0.4803446193,\"260\":0.5412069381,\"261\":0.4801554643,\"262\":0.4799416362,\"263\":0.4921966949,\"264\":null,\"265\":0.0951271334,\"266\":0.4944554188,\"267\":0.5122349384,\"268\":0.1275535082,\"269\":0.1226783763,\"270\":0.0,\"271\":0.2254362689,\"272\":0.0,\"273\":0.0,\"274\":0.0925855743,\"275\":0.0797765767,\"276\":0.0063956051,\"277\":0.4571297096,\"278\":0.0595953148,\"279\":0.0083415391,\"280\":null,\"281\":0.4953902177,\"282\":0.0,\"283\":0.0,\"284\":0.0,\"285\":0.1060638091,\"286\":0.0927441809,\"287\":0.309002397,\"288\":0.2760775258,\"289\":0.1812638446,\"290\":0.0645170364,\"291\":0.0,\"292\":0.128228316,\"293\":0.3945310439,\"294\":0.3669725473,\"295\":0.259300737,\"296\":0.3073818161,\"297\":0.0057866675,\"298\":0.2719991894,\"299\":null,\"300\":0.0,\"301\":null,\"302\":0.0742897368,\"303\":null,\"304\":0.4392821848,\"305\":0.0,\"306\":null,\"307\":0.1330657117,\"308\":0.3301490829,\"309\":0.059967195,\"310\":0.1264323759,\"311\":0.3598129883,\"312\":0.13131455,\"313\":0.2431426749,\"314\":0.0199411252,\"315\":0.0006556456,\"316\":0.1097890199,\"317\":0.0177923411,\"318\":0.0,\"319\":0.1236119758,\"320\":0.0016830442,\"321\":0.0582802643,\"322\":0.3175628527,\"323\":0.3065261628,\"324\":0.0674341771,\"325\":0.0908609483,\"326\":0.5265500389,\"327\":0.1580614759,\"328\":0.437128919,\"329\":0.2451820567,\"330\":0.3469179683,\"331\":0.0449815263,\"332\":0.0400210958,\"333\":0.0917634523,\"334\":0.0574921444,\"335\":0.157936645,\"336\":0.057814893,\"337\":0.1694024775,\"338\":0.1526734398,\"339\":0.1410601155,\"340\":0.0067689043,\"341\":0.1987151847,\"342\":0.146840669,\"343\":0.0811270926,\"344\":0.1138812101,\"345\":0.0215601783,\"346\":null,\"347\":0.0204685195,\"348\":0.0,\"349\":0.440208027,\"350\":0.4773030329,\"351\":0.0912262341,\"352\":0.0086919525,\"353\":0.0349102377,\"354\":0.0613630464,\"355\":0.2071120351,\"356\":null,\"357\":0.0,\"358\":0.0503922603,\"359\":0.3236221759,\"360\":0.0775376421,\"361\":0.3117616141,\"362\":0.017378077,\"363\":0.0067319381,\"364\":0.0816748106,\"365\":0.1154006998,\"366\":0.0259257464,\"367\":0.0043293048,\"368\":0.0008569724,\"369\":0.0,\"370\":0.0284381868,\"371\":0.0923741317,\"372\":0.060288051,\"373\":0.0,\"374\":0.0937577838,\"375\":0.3115773768,\"376\":0.2514597688,\"377\":0.0666593769,\"378\":0.0,\"379\":0.3400543776,\"380\":null,\"381\":0.0643422973,\"382\":0.0063230152,\"383\":0.1037138764,\"384\":0.0842236351,\"385\":0.0808165198,\"386\":0.2414489478,\"387\":0.166553125,\"388\":0.0394964236,\"389\":0.0656648093,\"390\":0.0490025377,\"391\":0.202421224,\"392\":0.2919408419,\"393\":0.0594726762,\"394\":0.0731560392,\"395\":0.6220050003,\"396\":0.1672635636,\"397\":0.0605106119,\"398\":0.0584603388,\"399\":0.1433249867,\"400\":0.0,\"401\":0.0,\"402\":0.0107142834,\"403\":0.3988585978,\"404\":null,\"405\":0.0,\"406\":0.0635655284,\"407\":0.0024556824,\"408\":0.0,\"409\":0.0151487186,\"410\":null,\"411\":0.0,\"412\":0.0337528902,\"413\":0.4360267988,\"414\":0.4586655843,\"415\":0.2018823965,\"416\":0.0906968713,\"417\":null,\"418\":0.4776386307,\"419\":0.1469208246,\"420\":0.357481598,\"421\":0.1824969769,\"422\":0.1803113099,\"423\":0.0903510755,\"424\":0.0615597195,\"425\":0.0011691349,\"426\":0.0564210664,\"427\":0.1255327942,\"428\":0.0,\"429\":0.2693111135,\"430\":0.0352342469,\"431\":0.0267577172,\"432\":0.0,\"433\":0.4191127218,\"434\":0.199584031,\"435\":0.0213517748,\"436\":0.0204838837,\"437\":0.0097649404,\"438\":0.0000406003,\"439\":0.0,\"440\":null,\"441\":0.1609313183,\"442\":0.0,\"443\":0.0,\"444\":0.0742711351,\"445\":0.0,\"446\":0.1254292118,\"447\":0.0581953529,\"448\":0.1142758921,\"449\":0.1434157036,\"450\":0.0627788998,\"451\":0.0,\"452\":0.1824685376,\"453\":0.0,\"454\":0.2017818444,\"455\":0.0245509875,\"456\":0.2835809664,\"457\":0.1004164704,\"458\":null,\"459\":0.1842195755,\"460\":0.0007463292,\"461\":0.2415623355,\"462\":0.0688177423,\"463\":0.0000051001,\"464\":0.2202111614,\"465\":0.0,\"466\":0.1137204647,\"467\":0.1561574935,\"468\":0.2249120178,\"469\":0.3859227643,\"470\":0.343828445,\"471\":0.0,\"472\":0.1330624709,\"473\":0.1852805864,\"474\":0.0415990385,\"475\":0.0000744162,\"476\":0.0,\"477\":0.0,\"478\":null,\"479\":0.0107941616,\"480\":0.0579855767,\"481\":0.0859770664,\"482\":null,\"483\":0.235732232,\"484\":0.0010915895,\"485\":0.0,\"486\":0.2391218262,\"487\":0.1338547116,\"488\":0.2089440794,\"489\":0.2408823341,\"490\":0.2498477505,\"491\":0.3984092806,\"492\":0.3070525236,\"493\":0.3166844621,\"494\":0.1423825775,\"495\":0.4118816011,\"496\":0.3398420124,\"497\":0.0908008016,\"498\":0.0844080588,\"499\":0.0660476503,\"500\":0.1355237331,\"501\":0.0153761468,\"502\":0.1217246684,\"503\":0.0003677054,\"504\":0.0037169696,\"505\":0.0062157652,\"506\":null,\"507\":0.1242053271,\"508\":0.1406196602,\"509\":0.0631645621,\"510\":0.0188838726,\"511\":0.4221440261,\"512\":null,\"513\":0.1813206908,\"514\":0.4823303146,\"515\":0.5059542082,\"516\":0.0208214287,\"517\":0.2670121288,\"518\":0.0742009552,\"519\":0.0,\"520\":0.1628285783,\"521\":null,\"522\":0.1717308461,\"523\":0.0921501458,\"524\":0.0,\"525\":0.0,\"526\":0.0,\"527\":0.2135371682,\"528\":0.215617848,\"529\":0.0006775184,\"530\":0.0122255719,\"531\":0.2001497636,\"532\":0.0,\"533\":0.3030949482,\"534\":0.16801208,\"535\":0.1272542867,\"536\":0.0,\"537\":0.0,\"538\":0.061579412,\"539\":0.2696403392,\"540\":0.1729230602,\"541\":null,\"542\":0.1154059959,\"543\":0.0169147454,\"544\":0.1583481047,\"545\":0.0,\"546\":null,\"547\":0.0871864618,\"548\":0.0519815188,\"549\":0.1669549849,\"550\":0.1652068824,\"551\":0.1364965707,\"552\":0.0665278246,\"553\":0.1639798127,\"554\":0.1331375225,\"555\":0.0789349471,\"556\":0.0573780821,\"557\":0.1917272943,\"558\":0.1962482855,\"559\":0.1635332123,\"560\":0.0,\"561\":0.0,\"562\":0.0,\"563\":0.0695299019,\"564\":0.1808846429,\"565\":0.0858652018,\"566\":0.0163123304,\"567\":0.1833708915,\"568\":0.1960745464,\"569\":0.0586512778,\"570\":0.1070621905,\"571\":0.1352657754,\"572\":0.2835727407,\"573\":0.0,\"574\":0.0,\"575\":0.0958684095,\"576\":0.1400483708,\"577\":0.5177484277,\"578\":0.1144918936,\"579\":0.1346218057,\"580\":0.0279364571,\"581\":null,\"582\":0.0122944129,\"583\":0.0567367863,\"584\":0.25774889,\"585\":0.4084963808,\"586\":0.0,\"587\":0.5043906412,\"588\":0.0,\"589\":null,\"590\":0.0517731181,\"591\":null,\"592\":0.0146200587,\"593\":null,\"594\":0.1276950239,\"595\":0.1489726731,\"596\":0.101682906,\"597\":0.1197977368,\"598\":0.0,\"599\":0.0851399379,\"600\":0.1634505245,\"601\":0.0001566389,\"602\":0.1032419727,\"603\":0.0798328999,\"604\":0.0,\"605\":0.0638096401,\"606\":0.0109759826,\"607\":null,\"608\":0.4848431335,\"609\":0.0,\"610\":0.3787861874,\"611\":0.176304944,\"612\":0.1143037267,\"613\":0.1907802834,\"614\":0.2024785269,\"615\":0.0473181708,\"616\":0.2788586423,\"617\":null,\"618\":0.5523151441,\"619\":null,\"620\":null,\"621\":0.0,\"622\":0.1686396599,\"623\":0.0,\"624\":0.0,\"625\":0.0298666493,\"626\":0.1121374919,\"627\":0.3053118378,\"628\":0.0006794234,\"629\":0.012569743,\"630\":0.0,\"631\":0.1635764723,\"632\":0.2299922616,\"633\":0.08143185,\"634\":0.1855030909,\"635\":0.1872315472,\"636\":0.1576714523,\"637\":0.0076269022,\"638\":null,\"639\":0.0,\"640\":null,\"641\":0.1014208272,\"642\":0.0046507118,\"643\":0.0739622807,\"644\":0.3188249908,\"645\":0.2771385593,\"646\":0.086688284,\"647\":null,\"648\":0.0,\"649\":0.0,\"650\":0.1186446132,\"651\":0.0,\"652\":0.0780537448,\"653\":0.2298730829,\"654\":0.0,\"655\":0.4198893203,\"656\":0.0347280027,\"657\":0.0999510106,\"658\":0.0,\"659\":0.2814688284,\"660\":0.1910865653,\"661\":0.2511855892,\"662\":0.0,\"663\":0.1543487552,\"664\":0.0039991241,\"665\":0.0,\"666\":0.0223940791,\"667\":0.0,\"668\":0.1863025528,\"669\":0.1108106003,\"670\":null,\"671\":0.3873810505,\"672\":0.2268778512,\"673\":0.1617344616,\"674\":0.1304596692,\"675\":0.0395741363,\"676\":0.1066478476,\"677\":0.2490699333,\"678\":0.4853480227,\"679\":0.0991869947,\"680\":0.1428346755,\"681\":0.1751920306,\"682\":0.0248632944,\"683\":0.203764195,\"684\":0.1683815317,\"685\":0.2933374038,\"686\":0.636733453,\"687\":0.1849852874,\"688\":null,\"689\":0.3532335694,\"690\":0.0,\"691\":0.0018119875,\"692\":0.316797212,\"693\":null,\"694\":0.0,\"695\":0.4063237863,\"696\":0.298599565,\"697\":0.1918519185,\"698\":0.0,\"699\":0.277780319,\"700\":0.0018255949,\"701\":null,\"702\":0.2742876963,\"703\":0.1911508806,\"704\":0.71853044,\"705\":0.0,\"706\":0.0,\"707\":0.0992650177,\"708\":0.2444034997,\"709\":0.1429203302,\"710\":0.0,\"711\":0.0,\"712\":0.1037391503,\"713\":0.2351842741,\"714\":0.0253705592,\"715\":0.4542247088,\"716\":0.1923933078,\"717\":0.1396210236,\"718\":0.0545455944,\"719\":0.0231981682,\"720\":0.3970077776,\"721\":0.0,\"722\":0.2167140011,\"723\":0.4431313207,\"724\":null,\"725\":0.0,\"726\":0.1047966678,\"727\":0.0667408167,\"728\":0.0,\"729\":0.1661277839,\"730\":0.1456707247,\"731\":0.499480909,\"732\":0.5036124015,\"733\":0.4878228615,\"734\":0.4677264559,\"735\":0.4501637051,\"736\":0.1037821569,\"737\":0.2300741995,\"738\":0.3267784187,\"739\":0.2201308301,\"740\":0.0018926443,\"741\":null,\"742\":0.2124006971,\"743\":0.0293996056,\"744\":null,\"745\":0.0,\"746\":0.0,\"747\":0.2972737952,\"748\":0.0,\"749\":null,\"750\":0.1254810335,\"751\":0.1061268042,\"752\":0.1252098417,\"753\":0.0,\"754\":0.0,\"755\":0.4802916124,\"756\":0.3015532119,\"757\":0.2277632457,\"758\":0.2672492877,\"759\":0.1664071221,\"760\":null,\"761\":0.2290768765,\"762\":0.0,\"763\":0.0,\"764\":0.0522729119,\"765\":0.3916928765,\"766\":0.1791729312,\"767\":0.0789170671,\"768\":0.0175640413,\"769\":0.0537190768,\"770\":0.0237809272,\"771\":0.0677966102,\"772\":0.0164749985,\"773\":null,\"774\":0.0,\"775\":null,\"776\":0.554536522,\"777\":0.0,\"778\":0.0371493364,\"779\":0.0434563031,\"780\":null,\"781\":0.0,\"782\":0.0002626424,\"783\":0.060367667,\"784\":0.4302561484,\"785\":0.1002173311,\"786\":0.2013907612,\"787\":0.0507269691,\"788\":0.0,\"789\":0.2064550949,\"790\":0.4927029749,\"791\":0.06892119,\"792\":0.2325888642,\"793\":0.1364381725,\"794\":0.1369465667,\"795\":0.146246037,\"796\":0.0785837521,\"797\":0.157432599,\"798\":0.185063655,\"799\":null,\"800\":0.0062451655,\"801\":0.0564480628,\"802\":0.0988002596,\"803\":0.1902298715,\"804\":0.0492320545,\"805\":0.1405154,\"806\":0.0986912478,\"807\":0.2457669394,\"808\":0.1245984851,\"809\":0.0996565026,\"810\":0.0,\"811\":0.0212474312,\"812\":0.0,\"813\":0.1292564649,\"814\":0.0753811064,\"815\":0.0610087467,\"816\":0.1035516151,\"817\":0.0,\"818\":0.0631743634,\"819\":0.1244059362,\"820\":null,\"821\":0.3421781585,\"822\":0.0892839293,\"823\":0.0006789613,\"824\":0.1269935828,\"825\":0.200908306,\"826\":0.161999247,\"827\":0.047995481,\"828\":0.1956865434,\"829\":0.4166756503,\"830\":0.1534264315,\"831\":0.0427581517,\"832\":0.0,\"833\":0.2104300446,\"834\":0.0164951975,\"835\":0.017696123,\"836\":0.0,\"837\":0.2531999136,\"838\":0.0752921548,\"839\":0.1611065207,\"840\":0.0,\"841\":0.0952964772,\"842\":0.0,\"843\":0.0,\"844\":0.1340944503,\"845\":0.515832569,\"846\":0.0849011695,\"847\":0.151162419,\"848\":0.0,\"849\":0.0,\"850\":0.0,\"851\":0.1656125868,\"852\":0.0041731232,\"853\":0.0066653553,\"854\":0.0093925507,\"855\":0.0,\"856\":0.0,\"857\":0.001619333,\"858\":0.0,\"859\":0.0728424147,\"860\":0.0969315978,\"861\":0.2077162334,\"862\":0.2294829198,\"863\":0.0,\"864\":0.0082183654,\"865\":0.4012276368,\"866\":0.4402124438,\"867\":0.2030692314,\"868\":0.0,\"869\":0.3305761365,\"870\":0.0247748071,\"871\":0.1472946421,\"872\":0.0237386947,\"873\":0.0800823121,\"874\":0.1211662856,\"875\":0.0018033707,\"876\":0.2953300391,\"877\":0.000968275,\"878\":0.0,\"879\":0.0,\"880\":0.1216908586,\"881\":0.0463860083,\"882\":null,\"883\":0.0,\"884\":0.0808012309,\"885\":0.0856922781,\"886\":0.0,\"887\":0.0,\"888\":0.010500892,\"889\":0.0821975423,\"890\":0.0720976466,\"891\":0.2798276645,\"892\":0.0,\"893\":0.0,\"894\":0.2633620236,\"895\":0.0016014925,\"896\":0.0086131089,\"897\":0.0,\"898\":0.0746712374,\"899\":0.0555813725,\"900\":0.1363355919,\"901\":0.014836227,\"902\":0.0018203537,\"903\":0.0,\"904\":0.0052015002,\"905\":null,\"906\":null,\"907\":0.1053007406,\"908\":0.1312921244,\"909\":0.4310826984,\"910\":0.0,\"911\":0.0702634226,\"912\":0.0560783812,\"913\":0.2647208443,\"914\":0.1971638735,\"915\":0.2038128527,\"916\":0.2426438779,\"917\":0.1056216617,\"918\":0.3801817239,\"919\":0.0110499619,\"920\":0.0,\"921\":0.3633238455,\"922\":0.2908619822,\"923\":0.1596808082,\"924\":0.1248176259,\"925\":0.2208305965,\"926\":0.0,\"927\":0.3112917719,\"928\":0.3354954661,\"929\":0.2343731716,\"930\":0.5179674859,\"931\":0.0,\"932\":0.2407891737,\"933\":0.1902549055,\"934\":0.1828936954,\"935\":0.0,\"936\":0.0135010567,\"937\":0.0,\"938\":0.1312299518,\"939\":0.1391095417,\"940\":0.0,\"941\":0.2834452644,\"942\":0.2522548907,\"943\":0.0,\"944\":0.0688535008,\"945\":0.0,\"946\":0.0657385924,\"947\":0.2146840074,\"948\":0.0,\"949\":null,\"950\":0.1373501461,\"951\":0.1469870683,\"952\":0.2011480109,\"953\":0.108908739,\"954\":0.1969859132,\"955\":0.0778308401,\"956\":0.136918858,\"957\":null,\"958\":0.0793573918,\"959\":null,\"960\":null,\"961\":0.0,\"962\":0.165538488,\"963\":0.2029711727,\"964\":0.0540270986,\"965\":0.0,\"966\":0.0361712777,\"967\":0.0220953274,\"968\":0.1327860364,\"969\":0.0188352045,\"970\":0.0754686996,\"971\":0.0930073473,\"972\":0.13449797,\"973\":null,\"974\":0.2717472482,\"975\":0.0609484725,\"976\":0.19686578,\"977\":0.1256820896,\"978\":0.1018661838,\"979\":0.0,\"980\":0.4342143852,\"981\":0.16547171,\"982\":0.0105295565,\"983\":0.092084576,\"984\":0.2468935549,\"985\":0.3876219002,\"986\":0.0,\"987\":0.0,\"988\":0.2791705901,\"989\":0.0268480252,\"990\":0.0,\"991\":0.479448355,\"992\":0.0,\"993\":0.001117381,\"994\":0.0,\"995\":null,\"996\":0.1293146665,\"997\":0.0839027455,\"998\":0.0530016836,\"999\":null,\"1000\":0.4939403266,\"1001\":null,\"1002\":0.0,\"1003\":0.0,\"1004\":0.0895357381,\"1005\":0.1686832796,\"1006\":0.1066033873,\"1007\":null,\"1008\":0.0,\"1009\":null,\"1010\":0.0,\"1011\":0.1378982543,\"1012\":null,\"1013\":0.057015899,\"1014\":0.1769564592,\"1015\":0.1431890149,\"1016\":0.0,\"1017\":0.2564691214,\"1018\":0.0,\"1019\":0.0585852174,\"1020\":0.1223869823,\"1021\":0.3802207059,\"1022\":0.0,\"1023\":0.0,\"1024\":0.4906251585,\"1025\":0.2454318192,\"1026\":0.2808453843,\"1027\":0.3238546037,\"1028\":0.0,\"1029\":0.0043962806,\"1030\":0.294001197,\"1031\":0.0,\"1032\":0.0242481262,\"1033\":0.0,\"1034\":0.0,\"1035\":0.4388559995,\"1036\":0.1034842798,\"1037\":0.2225719218,\"1038\":0.2859248387,\"1039\":0.2100896029,\"1040\":0.3836378809,\"1041\":0.0613414412,\"1042\":0.233576011,\"1043\":0.2732305702,\"1044\":0.0037406349,\"1045\":0.0288483129,\"1046\":0.0769477828,\"1047\":0.0300050424,\"1048\":0.3542287636,\"1049\":null,\"1050\":0.2252878429,\"1051\":0.3349807798,\"1052\":0.006893386,\"1053\":0.0918873895,\"1054\":0.0834836454,\"1055\":0.1202935327,\"1056\":0.073857548,\"1057\":0.001249037,\"1058\":0.0,\"1059\":0.2277545379,\"1060\":0.5196823064,\"1061\":0.0,\"1062\":0.0,\"1063\":0.2126161965,\"1064\":0.1304705706,\"1065\":0.0482084634,\"1066\":0.234725942,\"1067\":null,\"1068\":0.1107791646,\"1069\":0.0804497781,\"1070\":0.0039355547,\"1071\":0.0564575368,\"1072\":0.2351995313,\"1073\":0.0016145929,\"1074\":0.2691790741,\"1075\":0.0,\"1076\":0.2690695389,\"1077\":0.1964880014,\"1078\":0.2399350499,\"1079\":0.0583001226,\"1080\":0.0,\"1081\":0.2128280588,\"1082\":0.2967648795,\"1083\":0.0690530742,\"1084\":0.2626701716,\"1085\":0.4726848758,\"1086\":0.0,\"1087\":0.0503391738,\"1088\":0.3998892168,\"1089\":0.3111598953,\"1090\":0.0,\"1091\":0.0,\"1092\":0.0064949777,\"1093\":0.0891787804,\"1094\":0.0,\"1095\":0.0014509474,\"1096\":0.0004585962,\"1097\":0.0103789169,\"1098\":0.3194498596,\"1099\":0.0357507041,\"1100\":0.0722669748,\"1101\":0.3064632982,\"1102\":0.0024502164,\"1103\":0.2008723747,\"1104\":0.2012868108,\"1105\":0.2135568464,\"1106\":0.0780202638,\"1107\":0.2292183721,\"1108\":0.2289994262,\"1109\":0.0,\"1110\":0.3867942738,\"1111\":0.0876024408,\"1112\":null,\"1113\":null,\"1114\":0.2919033456,\"1115\":null,\"1116\":null,\"1117\":0.0059859405,\"1118\":0.0288065212,\"1119\":0.0,\"1120\":0.1397305589,\"1121\":0.0,\"1122\":0.1249758817,\"1123\":0.1778626677,\"1124\":0.0533438901,\"1125\":0.0031912553,\"1126\":0.2489625206,\"1127\":0.5013212383,\"1128\":0.1606062147,\"1129\":0.3055310285,\"1130\":0.0,\"1131\":0.0,\"1132\":0.2701961534,\"1133\":0.047142517,\"1134\":0.0,\"1135\":0.0,\"1136\":0.0572194132,\"1137\":0.1385438827,\"1138\":0.2054917649,\"1139\":0.0,\"1140\":null,\"1141\":0.048433392,\"1142\":0.0109297208,\"1143\":0.2505607785,\"1144\":0.3926262113,\"1145\":0.0083766019,\"1146\":0.0,\"1147\":0.1818147777,\"1148\":0.0060575873,\"1149\":0.1948270163,\"1150\":0.149385119,\"1151\":0.2463284418,\"1152\":0.2514129842,\"1153\":0.0685949616,\"1154\":0.0722804364,\"1155\":0.0,\"1156\":0.0855320379,\"1157\":0.4450111533,\"1158\":null,\"1159\":0.548333672,\"1160\":0.1649595539,\"1161\":0.3108655617,\"1162\":0.1683756547,\"1163\":0.0207969685,\"1164\":0.0,\"1165\":0.0,\"1166\":0.1736327257,\"1167\":0.3155737705,\"1168\":0.0019714735,\"1169\":0.3879131056,\"1170\":null,\"1171\":0.0,\"1172\":0.1835577257,\"1173\":0.1146160709,\"1174\":0.0513074648,\"1175\":0.0,\"1176\":0.4827979241,\"1177\":0.0203604082,\"1178\":0.3356229336,\"1179\":0.1266696772,\"1180\":0.1539109265,\"1181\":0.1384178822,\"1182\":0.3106910723,\"1183\":0.1094625495,\"1184\":0.0,\"1185\":0.0705135302,\"1186\":0.0014165994,\"1187\":0.0515365588,\"1188\":0.0633910458,\"1189\":0.03723244,\"1190\":0.0792759919,\"1191\":0.0,\"1192\":0.4016276,\"1193\":0.1125487065,\"1194\":0.0,\"1195\":0.2880415658,\"1196\":0.0,\"1197\":0.1094743245,\"1198\":0.2378392509,\"1199\":0.3552609213,\"1200\":0.0019894904,\"1201\":0.2492666624,\"1202\":0.0,\"1203\":0.0,\"1204\":0.4384278248,\"1205\":0.0180435892,\"1206\":0.0,\"1207\":0.0,\"1208\":0.1637469671,\"1209\":0.0274127911,\"1210\":0.0756077177,\"1211\":0.4022769512,\"1212\":0.0922593323,\"1213\":null,\"1214\":0.1981345799,\"1215\":null,\"1216\":0.0,\"1217\":0.0,\"1218\":null,\"1219\":0.0059731741,\"1220\":0.077792765,\"1221\":0.0,\"1222\":0.4252870123,\"1223\":0.0,\"1224\":0.2556527952,\"1225\":0.4289214748,\"1226\":0.2964832907,\"1227\":null,\"1228\":0.1383041999,\"1229\":0.1342917251,\"1230\":null,\"1231\":0.0035338928,\"1232\":0.0,\"1233\":0.2248008511,\"1234\":0.4904645513,\"1235\":0.3069396596,\"1236\":0.2611499309,\"1237\":0.2288205499,\"1238\":0.2971563955,\"1239\":0.125641201,\"1240\":0.1992284976,\"1241\":0.3689559313,\"1242\":0.1370690642,\"1243\":null,\"1244\":0.1871470065,\"1245\":0.0457874134,\"1246\":0.0151574073,\"1247\":0.0035273528,\"1248\":null,\"1249\":0.2778858225,\"1250\":0.4651404128,\"1251\":0.400123236,\"1252\":null,\"1253\":0.0,\"1254\":0.2692812174,\"1255\":0.0,\"1256\":0.3003333804,\"1257\":null,\"1258\":0.0,\"1259\":0.331900937,\"1260\":0.00906592,\"1261\":0.3612106567,\"1262\":0.1622383517,\"1263\":0.0,\"1264\":null,\"1265\":0.2058105409,\"1266\":0.0,\"1267\":0.0692654547,\"1268\":0.0044595654,\"1269\":0.0,\"1270\":0.0,\"1271\":0.0,\"1272\":0.0,\"1273\":0.0,\"1274\":0.0121615843,\"1275\":0.0,\"1276\":null,\"1277\":0.2252946942,\"1278\":0.0,\"1279\":0.0,\"1280\":0.000528036,\"1281\":0.1374719088,\"1282\":null,\"1283\":0.2983012887,\"1284\":0.5264793154,\"1285\":null,\"1286\":0.3612956811,\"1287\":0.0003810963,\"1288\":0.0,\"1289\":0.1277966697,\"1290\":0.0043617557,\"1291\":null,\"1292\":0.0,\"1293\":0.0192965973,\"1294\":0.0603405582,\"1295\":0.144348651,\"1296\":0.254663553,\"1297\":0.0931813813,\"1298\":0.2274200814,\"1299\":0.0123450629,\"1300\":0.0046737185,\"1301\":0.4722675712,\"1302\":0.0505902348,\"1303\":0.2613253539,\"1304\":0.4228001428,\"1305\":0.4795795773,\"1306\":0.2872360797,\"1307\":0.0,\"1308\":0.0,\"1309\":0.146713177,\"1310\":0.120549822,\"1311\":0.4491279892,\"1312\":0.0394902754,\"1313\":0.0919413064,\"1314\":0.0246013883,\"1315\":0.0,\"1316\":0.0,\"1317\":0.267720146,\"1318\":0.0526194393,\"1319\":0.0787367587,\"1320\":0.0045684694,\"1321\":0.2964595807,\"1322\":0.0227918481,\"1323\":0.0636524873,\"1324\":0.1188416482,\"1325\":0.1464359469,\"1326\":0.1980947276,\"1327\":0.3119676983,\"1328\":null,\"1329\":0.0184303316,\"1330\":0.0732086348,\"1331\":0.0,\"1332\":0.1642863244,\"1333\":0.0,\"1334\":0.0,\"1335\":0.1613680106,\"1336\":0.1405842364,\"1337\":0.1255082624,\"1338\":0.08870922,\"1339\":0.0152668978,\"1340\":0.0,\"1341\":0.0294060578,\"1342\":0.0473572314,\"1343\":0.1274528497,\"1344\":0.0,\"1345\":0.0299626284,\"1346\":0.117799001,\"1347\":0.1098358138,\"1348\":0.0,\"1349\":0.3891872991,\"1350\":0.0,\"1351\":0.04089246,\"1352\":0.2267866147,\"1353\":0.1247574882,\"1354\":0.1636183045,\"1355\":0.0696049845,\"1356\":0.0054910463,\"1357\":0.0060681165,\"1358\":0.0,\"1359\":0.5229370043,\"1360\":0.0,\"1361\":0.0370738856,\"1362\":0.0,\"1363\":null,\"1364\":0.0,\"1365\":0.0634275638,\"1366\":0.0195996768,\"1367\":0.0123158155,\"1368\":0.0975738124,\"1369\":0.3838359757,\"1370\":0.1194073822,\"1371\":0.1763053971,\"1372\":0.1444468771,\"1373\":0.0567937622,\"1374\":null,\"1375\":0.0828404405,\"1376\":null,\"1377\":0.3824484987,\"1378\":0.0091616968,\"1379\":0.3125256416,\"1380\":0.6163803856,\"1381\":0.0,\"1382\":0.0,\"1383\":null,\"1384\":0.0,\"1385\":0.2314949483,\"1386\":0.0,\"1387\":null,\"1388\":0.0,\"1389\":null,\"1390\":0.5128214806,\"1391\":null,\"1392\":0.0,\"1393\":0.0597948039,\"1394\":0.0270987373,\"1395\":0.4414558024,\"1396\":0.0109780358,\"1397\":0.3523085645,\"1398\":0.1131913077,\"1399\":0.1768392859,\"1400\":0.0,\"1401\":0.014586451,\"1402\":0.185380581,\"1403\":0.1295542258,\"1404\":0.0103917342,\"1405\":0.8310941647,\"1406\":0.0633066041,\"1407\":0.2452279257,\"1408\":0.2478629056,\"1409\":null,\"1410\":0.1682300268,\"1411\":0.0023127485,\"1412\":0.0303522832,\"1413\":0.0,\"1414\":0.0349465556,\"1415\":0.1112593019,\"1416\":0.0,\"1417\":0.146040564,\"1418\":null,\"1419\":0.2596116637,\"1420\":null,\"1421\":0.0546390161,\"1422\":0.2827679683,\"1423\":0.2127377889,\"1424\":0.3199321478,\"1425\":0.0035440853,\"1426\":0.0,\"1427\":0.2836540509,\"1428\":0.0,\"1429\":0.1846577271,\"1430\":0.1767274595,\"1431\":0.3013033978,\"1432\":0.2417643864,\"1433\":null,\"1434\":0.195139146,\"1435\":null,\"1436\":null,\"1437\":0.0047791714,\"1438\":0.5358949815,\"1439\":0.0,\"1440\":null,\"1441\":0.0365289951,\"1442\":0.3023043795,\"1443\":0.0066687185,\"1444\":0.0325682874,\"1445\":null,\"1446\":0.3216456642,\"1447\":0.3438100711,\"1448\":0.0,\"1449\":0.3706896842,\"1450\":0.305531141,\"1451\":0.0,\"1452\":0.0532117053,\"1453\":0.0100606706,\"1454\":null,\"1455\":0.2865863845,\"1456\":0.0173808181,\"1457\":0.0983316243,\"1458\":0.0858071982,\"1459\":0.0082567486,\"1460\":null,\"1461\":0.040899147,\"1462\":0.3974146365,\"1463\":0.3883523997,\"1464\":0.0811803982,\"1465\":0.1601645642,\"1466\":0.3987093958,\"1467\":0.1175846215,\"1468\":0.1807420102,\"1469\":0.2853419784,\"1470\":0.3430411193,\"1471\":null,\"1472\":0.0,\"1473\":0.2455906257,\"1474\":0.2316267585,\"1475\":0.5082159165,\"1476\":0.0,\"1477\":0.0,\"1478\":0.0733566485,\"1479\":0.093292898,\"1480\":null,\"1481\":0.3850019529,\"1482\":0.1603808681,\"1483\":0.0,\"1484\":0.0387860121,\"1485\":null,\"1486\":0.0,\"1487\":0.2679385514,\"1488\":0.4553817787,\"1489\":0.3569696382,\"1490\":0.1472296827,\"1491\":0.0195592112,\"1492\":0.1193525512,\"1493\":0.1295960328,\"1494\":0.0,\"1495\":0.3607704595,\"1496\":null,\"1497\":0.0369657052,\"1498\":0.4657166856,\"1499\":0.0129961088,\"1500\":0.0121253724,\"1501\":0.5427844502,\"1502\":0.2357448677,\"1503\":0.0995727744,\"1504\":0.0,\"1505\":null,\"1506\":0.3784715949,\"1507\":0.0,\"1508\":null,\"1509\":0.0,\"1510\":0.2255085083,\"1511\":0.1221542285,\"1512\":0.3273468379,\"1513\":0.074600551,\"1514\":0.2244654895,\"1515\":0.0,\"1516\":0.3882528621,\"1517\":0.0046425918,\"1518\":0.5057300979,\"1519\":0.334099246,\"1520\":0.0,\"1521\":0.0624479929,\"1522\":0.4332477215,\"1523\":0.0,\"1524\":0.0503666987,\"1525\":0.0,\"1526\":0.5039780344,\"1527\":0.1594231353,\"1528\":0.4407299863,\"1529\":0.490633521,\"1530\":0.3804649355,\"1531\":0.0145597966,\"1532\":0.2662863173,\"1533\":0.231647606,\"1534\":0.0,\"1535\":0.0,\"1536\":0.1796141962,\"1537\":null,\"1538\":null,\"1539\":0.2366020607,\"1540\":0.0110601964,\"1541\":0.1995722058,\"1542\":0.040459818,\"1543\":0.074704391,\"1544\":0.1731210667,\"1545\":0.0,\"1546\":0.1016779534,\"1547\":0.2241622826,\"1548\":0.2999526852,\"1549\":0.1017532468,\"1550\":0.0,\"1551\":null,\"1552\":null,\"1553\":0.1301689273,\"1554\":0.3190588276,\"1555\":0.0174956032,\"1556\":0.1301447932,\"1557\":0.2018896429,\"1558\":0.3610450846,\"1559\":0.0469193124,\"1560\":0.0,\"1561\":0.4261767694,\"1562\":null,\"1563\":0.2265804866,\"1564\":0.0022845597,\"1565\":0.4366506146,\"1566\":0.0,\"1567\":0.0421985061,\"1568\":0.51736121,\"1569\":0.0,\"1570\":0.2133035797,\"1571\":0.4500850506,\"1572\":0.0,\"1573\":0.0,\"1574\":0.083432645,\"1575\":0.0,\"1576\":0.1559518141,\"1577\":0.6983322793,\"1578\":0.0002784743,\"1579\":0.1675447303,\"1580\":0.2305342502,\"1581\":0.0502480276,\"1582\":0.0,\"1583\":0.0,\"1584\":0.3066637732,\"1585\":0.4010112239,\"1586\":0.0,\"1587\":0.2122483456,\"1588\":null,\"1589\":0.2534241853,\"1590\":0.0,\"1591\":0.0,\"1592\":0.0012023473,\"1593\":0.2421977218,\"1594\":0.341820859,\"1595\":0.1496928184,\"1596\":0.260828705,\"1597\":0.135069275,\"1598\":null,\"1599\":0.0117930485,\"1600\":0.3036052944,\"1601\":0.1708695652,\"1602\":0.0524700635,\"1603\":0.0,\"1604\":0.1363878358,\"1605\":0.0,\"1606\":0.2468145955,\"1607\":0.0668270703,\"1608\":0.1521696656,\"1609\":0.0441479312,\"1610\":0.1975574135,\"1611\":0.0044893831,\"1612\":0.1458821226,\"1613\":0.0,\"1614\":0.0268977779,\"1615\":0.0,\"1616\":0.0901952675,\"1617\":0.1854844417,\"1618\":0.1651909722,\"1619\":0.0165538193,\"1620\":null,\"1621\":0.1167765073,\"1622\":0.0,\"1623\":null,\"1624\":0.0,\"1625\":0.0023649408,\"1626\":0.1892558618,\"1627\":0.4078587183,\"1628\":0.184253219,\"1629\":0.1012837908,\"1630\":0.0095831841,\"1631\":0.2535010605,\"1632\":null,\"1633\":0.5455364185,\"1634\":0.1509514988,\"1635\":0.3171534252,\"1636\":0.2476487416,\"1637\":0.2351104257,\"1638\":0.2484000527,\"1639\":0.2567434487,\"1640\":0.1643511873,\"1641\":0.0,\"1642\":0.1524820815,\"1643\":0.0,\"1644\":null,\"1645\":0.4860089577,\"1646\":null,\"1647\":0.1238509934,\"1648\":0.1064483631,\"1649\":0.0028894509,\"1650\":0.0428354194,\"1651\":0.0,\"1652\":0.0,\"1653\":null,\"1654\":0.1951834758,\"1655\":0.1667463422,\"1656\":0.0001006517,\"1657\":0.0358731061,\"1658\":0.1291782513,\"1659\":0.0,\"1660\":0.3715395789,\"1661\":0.1063266556,\"1662\":0.0,\"1663\":0.0937498102,\"1664\":null,\"1665\":null,\"1666\":0.1356826006,\"1667\":0.1039341113,\"1668\":0.0,\"1669\":0.0198675219,\"1670\":0.0,\"1671\":0.2498721633,\"1672\":0.3626129238,\"1673\":0.0135128485,\"1674\":0.0,\"1675\":null,\"1676\":0.2461694901,\"1677\":0.091778199,\"1678\":0.0444528875,\"1679\":null,\"1680\":0.147767818,\"1681\":0.4614603031,\"1682\":0.1139027503,\"1683\":0.0,\"1684\":0.0116894739,\"1685\":null,\"1686\":0.0,\"1687\":0.0,\"1688\":0.0,\"1689\":0.045132135,\"1690\":0.0,\"1691\":0.1186467853,\"1692\":0.3506140646,\"1693\":0.5300226353,\"1694\":0.0597192804,\"1695\":0.0,\"1696\":0.320089477,\"1697\":0.3254139076,\"1698\":0.2313059296,\"1699\":0.1923495681,\"1700\":0.0,\"1701\":0.0108516438,\"1702\":0.3650601972,\"1703\":0.0,\"1704\":0.0677595243,\"1705\":0.1723744442,\"1706\":0.216352002,\"1707\":0.1974037266,\"1708\":0.5322076859,\"1709\":0.128715278,\"1710\":0.0787119679,\"1711\":0.2741581259,\"1712\":0.0,\"1713\":0.0,\"1714\":0.0595567949,\"1715\":0.570142191,\"1716\":0.0404702954,\"1717\":0.113726726,\"1718\":0.2447662005,\"1719\":0.0110978033,\"1720\":0.0755135311,\"1721\":0.0376245412,\"1722\":0.0068506032,\"1723\":0.2691346603,\"1724\":0.0628654295,\"1725\":0.321349308,\"1726\":0.0805368595,\"1727\":0.2964899847,\"1728\":0.003819422,\"1729\":0.2394823769,\"1730\":0.2043401442,\"1731\":null,\"1732\":0.3115131056,\"1733\":0.0,\"1734\":0.0425632525,\"1735\":0.084382433,\"1736\":0.1365405616,\"1737\":0.2048502386,\"1738\":0.3162417999,\"1739\":0.0536429568,\"1740\":0.141915715,\"1741\":0.3864523079,\"1742\":0.0,\"1743\":0.4441891883,\"1744\":0.0,\"1745\":0.1049970854,\"1746\":0.2452554278,\"1747\":null,\"1748\":0.4671953037,\"1749\":0.0,\"1750\":0.0131139423,\"1751\":0.0025668579,\"1752\":0.2447459667,\"1753\":null,\"1754\":null,\"1755\":0.0637156114,\"1756\":0.0961949315,\"1757\":null,\"1758\":0.5239459806,\"1759\":null,\"1760\":0.0009283395,\"1761\":null,\"1762\":0.0,\"1763\":0.0,\"1764\":0.0027848517,\"1765\":0.0367938121,\"1766\":0.2925690992,\"1767\":0.0,\"1768\":0.2626541974,\"1769\":0.0,\"1770\":0.0006809902,\"1771\":0.0897387688,\"1772\":0.0625408214,\"1773\":0.1311655177,\"1774\":0.1351981174,\"1775\":0.0913701983,\"1776\":0.0108862705,\"1777\":0.4203797706,\"1778\":0.3182170652,\"1779\":0.1377249608,\"1780\":0.0,\"1781\":null,\"1782\":0.0310131598,\"1783\":0.0991618261,\"1784\":0.2024805778,\"1785\":0.0845733856,\"1786\":0.094108054,\"1787\":0.2251483972,\"1788\":null,\"1789\":0.0,\"1790\":0.2010088204,\"1791\":0.3168790361,\"1792\":null,\"1793\":0.0358070375,\"1794\":0.1620752654,\"1795\":null,\"1796\":0.0,\"1797\":0.1840638981,\"1798\":null,\"1799\":0.4016844621,\"1800\":0.0,\"1801\":0.2757070697,\"1802\":0.0,\"1803\":0.0320477059,\"1804\":0.3129575314,\"1805\":0.0,\"1806\":0.4442583655,\"1807\":0.4840410229,\"1808\":0.0,\"1809\":0.4737661734,\"1810\":0.0,\"1811\":0.1468582666,\"1812\":0.1264620279,\"1813\":0.0,\"1814\":0.0,\"1815\":0.0020977428,\"1816\":0.0005520268,\"1817\":0.0019075981,\"1818\":0.1153072246,\"1819\":0.3021491668,\"1820\":0.1969538418,\"1821\":0.3789432374,\"1822\":0.1406150636,\"1823\":0.0122376499,\"1824\":0.0299023842,\"1825\":0.0050798125,\"1826\":0.2483383797,\"1827\":0.3940677222,\"1828\":0.0,\"1829\":null,\"1830\":0.4798267396,\"1831\":0.0,\"1832\":0.0,\"1833\":0.2375773231,\"1834\":0.1167516172,\"1835\":0.0,\"1836\":0.0140199654,\"1837\":0.228220358,\"1838\":0.0,\"1839\":0.0,\"1840\":null,\"1841\":0.0,\"1842\":0.0,\"1843\":0.0470575825,\"1844\":0.2532753213,\"1845\":0.0103832265,\"1846\":0.138839942,\"1847\":0.2632603854,\"1848\":0.0914279815,\"1849\":0.2760140987,\"1850\":0.2270874585,\"1851\":null,\"1852\":0.1588845191,\"1853\":null,\"1854\":0.0414298765,\"1855\":0.0,\"1856\":0.3665366852,\"1857\":0.4987041454,\"1858\":0.2485245808,\"1859\":0.1788252622,\"1860\":0.1750897522,\"1861\":0.1206411476,\"1862\":0.0605259138,\"1863\":0.3465775467,\"1864\":0.0,\"1865\":0.0327248325,\"1866\":0.0,\"1867\":0.0205366462,\"1868\":null,\"1869\":0.1420366554,\"1870\":0.1564254382,\"1871\":0.2545390473,\"1872\":0.0024161847,\"1873\":0.1655996458,\"1874\":0.0182721854,\"1875\":0.310657584,\"1876\":0.0,\"1877\":0.2760638636,\"1878\":0.0,\"1879\":0.0,\"1880\":0.2855239531,\"1881\":0.0,\"1882\":0.078518771,\"1883\":0.0812974186,\"1884\":0.1713075712,\"1885\":0.0336946555,\"1886\":0.3808704137,\"1887\":null,\"1888\":0.1833794399,\"1889\":0.0576919824,\"1890\":0.0,\"1891\":null,\"1892\":0.0,\"1893\":0.4942973037,\"1894\":0.3286170413,\"1895\":0.2928709056,\"1896\":null,\"1897\":0.4695378963,\"1898\":null,\"1899\":0.1160900971,\"1900\":0.0,\"1901\":0.3455566208,\"1902\":null,\"1903\":0.260702724,\"1904\":0.0,\"1905\":0.1372747136,\"1906\":0.0,\"1907\":0.1090632389,\"1908\":0.0962698915,\"1909\":0.5310642205,\"1910\":0.08169423,\"1911\":0.0765332108,\"1912\":0.3330748789,\"1913\":0.1049048509,\"1914\":0.1455418771,\"1915\":0.0554672628,\"1916\":0.0131680804,\"1917\":0.1995888928,\"1918\":0.0,\"1919\":null,\"1920\":0.3681705717,\"1921\":0.065005528,\"1922\":0.0644894964,\"1923\":0.3924693505,\"1924\":0.0569800035,\"1925\":0.1497698258,\"1926\":0.0582978937,\"1927\":0.0,\"1928\":0.0,\"1929\":0.0,\"1930\":0.0525555324,\"1931\":null,\"1932\":0.3753505755,\"1933\":0.1888594473,\"1934\":0.0,\"1935\":0.1624857417,\"1936\":0.0013620654,\"1937\":0.2912700088,\"1938\":0.1431924545,\"1939\":0.023903883,\"1940\":0.0,\"1941\":null,\"1942\":0.37162595,\"1943\":0.0250548775,\"1944\":0.5096994102,\"1945\":0.5053448222,\"1946\":0.5205915798,\"1947\":0.0538415893,\"1948\":0.0343970142,\"1949\":0.1345575738,\"1950\":0.0,\"1951\":0.1960670707,\"1952\":0.0,\"1953\":0.0,\"1954\":0.0,\"1955\":0.4874142301,\"1956\":0.0558062623,\"1957\":0.2007932434,\"1958\":0.1980350793,\"1959\":0.6201875552,\"1960\":0.110672028,\"1961\":0.2021303961,\"1962\":0.0992732138,\"1963\":0.1738326765,\"1964\":0.3782140139,\"1965\":0.1291705251,\"1966\":null,\"1967\":0.0,\"1968\":0.2437959636,\"1969\":0.1805685259,\"1970\":0.0189090932,\"1971\":0.1229586068,\"1972\":0.140641919,\"1973\":0.1781705441,\"1974\":0.3394251119,\"1975\":0.0849782092,\"1976\":0.0,\"1977\":0.2801341499,\"1978\":null,\"1979\":0.0689889795,\"1980\":0.0,\"1981\":0.0037363279,\"1982\":0.2574743952,\"1983\":0.1930650212,\"1984\":0.0,\"1985\":0.2241859745,\"1986\":0.2625904178,\"1987\":0.0,\"1988\":0.0,\"1989\":0.0,\"1990\":0.3143273324,\"1991\":0.0,\"1992\":0.0,\"1993\":0.1939223561,\"1994\":0.2570951056,\"1995\":0.2208760485,\"1996\":0.0021219164,\"1997\":0.0,\"1998\":0.0,\"1999\":0.2997044678,\"2000\":0.1587209444,\"2001\":0.2674848049,\"2002\":0.3292162114,\"2003\":0.1752048851,\"2004\":0.1825077633,\"2005\":0.2780136197,\"2006\":null,\"2007\":0.0,\"2008\":0.0201761505,\"2009\":0.1515014262,\"2010\":0.0449443314,\"2011\":0.0,\"2012\":0.0,\"2013\":0.3171140568,\"2014\":0.2276997639,\"2015\":0.2379062113,\"2016\":null,\"2017\":0.0253356854,\"2018\":0.0843515396,\"2019\":0.2012768895,\"2020\":0.0012271778,\"2021\":0.4035975045,\"2022\":0.109059745,\"2023\":0.6138033842,\"2024\":0.0163509405,\"2025\":0.0,\"2026\":0.1228677431,\"2027\":0.0,\"2028\":0.1360998543,\"2029\":null,\"2030\":0.0502243432,\"2031\":null,\"2032\":0.2073423362,\"2033\":0.1041739246,\"2034\":null,\"2035\":0.0102341394,\"2036\":0.0,\"2037\":0.0342430599,\"2038\":0.0,\"2039\":0.0,\"2040\":0.0,\"2041\":0.2052896116,\"2042\":0.2105231963,\"2043\":0.0,\"2044\":0.0955955799,\"2045\":0.2417037789,\"2046\":null,\"2047\":0.3904008675,\"2048\":0.2588384965,\"2049\":0.2672360652,\"2050\":null,\"2051\":0.0,\"2052\":0.4428566365,\"2053\":0.0636180747,\"2054\":0.271096363,\"2055\":null,\"2056\":0.0653037067,\"2057\":0.014809592,\"2058\":0.0154392893,\"2059\":0.2552043831,\"2060\":0.0367924922,\"2061\":0.1280581996,\"2062\":0.0,\"2063\":0.0072570411,\"2064\":0.0034849834,\"2065\":0.3577221416,\"2066\":0.163115075,\"2067\":0.1607110422,\"2068\":0.4110625698,\"2069\":0.2078120016,\"2070\":0.0324116473,\"2071\":0.0,\"2072\":0.2702573052,\"2073\":0.1870417045,\"2074\":0.4765695877,\"2075\":0.5324561185,\"2076\":null,\"2077\":0.0044673304,\"2078\":0.0594196316,\"2079\":null,\"2080\":0.000439956,\"2081\":0.2909159159,\"2082\":0.1041956538,\"2083\":0.0964589815,\"2084\":0.0816141043,\"2085\":0.1214083323,\"2086\":0.4718142452,\"2087\":0.0048379794,\"2088\":0.3288547201,\"2089\":null,\"2090\":null,\"2091\":0.297151061,\"2092\":0.0757566414,\"2093\":0.0,\"2094\":0.4146313462,\"2095\":0.0815275348,\"2096\":0.2141028954,\"2097\":0.4610415516,\"2098\":0.0,\"2099\":0.2871239516,\"2100\":0.0517109241,\"2101\":0.0886971365,\"2102\":0.2101387968,\"2103\":0.0,\"2104\":null,\"2105\":0.019008924,\"2106\":0.0083603128,\"2107\":0.4490767681,\"2108\":0.0,\"2109\":null,\"2110\":0.4079251574,\"2111\":0.0,\"2112\":0.0,\"2113\":0.2208663145,\"2114\":0.2502404536,\"2115\":0.2704737998,\"2116\":0.0879709617,\"2117\":0.0,\"2118\":0.00123974,\"2119\":0.2025175327,\"2120\":0.3801643758,\"2121\":0.2466608366,\"2122\":0.0,\"2123\":0.2831853942,\"2124\":0.0,\"2125\":null,\"2126\":0.0,\"2127\":0.3828315775,\"2128\":null,\"2129\":null,\"2130\":0.074249879,\"2131\":0.121096085,\"2132\":0.0980481778,\"2133\":0.5543175487,\"2134\":0.2504528869,\"2135\":0.3105912687,\"2136\":0.2624457416,\"2137\":null,\"2138\":0.3821291155,\"2139\":0.2830941779,\"2140\":0.0423743814,\"2141\":0.0858550079,\"2142\":0.0317234328,\"2143\":0.1168077418,\"2144\":0.1695259264,\"2145\":0.1526036971,\"2146\":0.1721929297,\"2147\":0.0060365523,\"2148\":0.1147937551,\"2149\":0.0,\"2150\":0.0,\"2151\":0.0498739564,\"2152\":null,\"2153\":0.1018581073,\"2154\":0.0,\"2155\":0.003287488,\"2156\":0.0,\"2157\":0.0,\"2158\":0.0,\"2159\":0.2265480785,\"2160\":0.0,\"2161\":0.1956413803,\"2162\":0.1249631046,\"2163\":null,\"2164\":null,\"2165\":0.0,\"2166\":0.0,\"2167\":0.2647924634,\"2168\":0.0712675933,\"2169\":null,\"2170\":0.0108744357,\"2171\":0.4622054463,\"2172\":0.0020933953,\"2173\":0.2978907867,\"2174\":0.0,\"2175\":0.0,\"2176\":0.5169970949,\"2177\":0.0040225898,\"2178\":0.0,\"2179\":0.216963123,\"2180\":0.155164832,\"2181\":null,\"2182\":0.3909348854,\"2183\":0.1856685351,\"2184\":0.0067831864,\"2185\":0.0864174276,\"2186\":0.1326575552,\"2187\":0.3113933787,\"2188\":0.131294765,\"2189\":0.0,\"2190\":0.0,\"2191\":null,\"2192\":0.2688932322,\"2193\":0.0543589754,\"2194\":null,\"2195\":0.0245471982,\"2196\":0.2063123272,\"2197\":0.0246994307,\"2198\":0.3580817052,\"2199\":0.1280193563,\"2200\":0.1004923954,\"2201\":0.0906148607,\"2202\":0.0012183602,\"2203\":0.0,\"2204\":0.0,\"2205\":0.0652170741,\"2206\":0.0603614424,\"2207\":0.0035521748,\"2208\":0.4442101543,\"2209\":0.4953700471,\"2210\":0.0,\"2211\":0.000188514,\"2212\":0.0625185046,\"2213\":0.0,\"2214\":0.5611113756,\"2215\":0.0290158285,\"2216\":0.0058053552,\"2217\":0.0570036803,\"2218\":null,\"2219\":0.0198701,\"2220\":0.2005802808,\"2221\":0.6061831301,\"2222\":0.2428017039,\"2223\":0.0,\"2224\":0.2030074683,\"2225\":0.0544322861,\"2226\":0.029159431,\"2227\":0.1020749481,\"2228\":0.0,\"2229\":0.0940379369,\"2230\":null,\"2231\":0.2530408176,\"2232\":0.2153776848,\"2233\":0.1923771195,\"2234\":0.1827639206,\"2235\":0.1314714477,\"2236\":0.2542634565,\"2237\":0.0,\"2238\":0.0948256389,\"2239\":0.2136973683,\"2240\":0.0,\"2241\":0.0746912816,\"2242\":null,\"2243\":0.371866494,\"2244\":0.0724833096,\"2245\":0.1728628909,\"2246\":0.2205071473,\"2247\":0.1499621369,\"2248\":0.2153822637,\"2249\":0.0,\"2250\":0.0,\"2251\":null,\"2252\":0.2095984358,\"2253\":0.4996510192,\"2254\":0.6093641116,\"2255\":0.2957057354,\"2256\":0.2052640042,\"2257\":0.215027599,\"2258\":0.0415567714,\"2259\":0.1490529291,\"2260\":0.2194314973,\"2261\":0.0,\"2262\":null,\"2263\":0.0116490537,\"2264\":0.0015168419,\"2265\":null,\"2266\":0.0077705551,\"2267\":0.0,\"2268\":0.0015419496,\"2269\":0.0897674229,\"2270\":0.2518168881,\"2271\":0.4297834742,\"2272\":0.0055300878,\"2273\":0.0192209315,\"2274\":0.0095835016,\"2275\":0.04384553,\"2276\":0.1230498062,\"2277\":0.4284659571,\"2278\":0.1007115757,\"2279\":0.1705692038,\"2280\":0.0437253992,\"2281\":0.048396332,\"2282\":0.0024012691,\"2283\":0.0,\"2284\":0.0105288693,\"2285\":null,\"2286\":0.5263509533,\"2287\":0.3297156894,\"2288\":0.129311295,\"2289\":null,\"2290\":0.1053248702,\"2291\":0.1889741327,\"2292\":0.0,\"2293\":0.0010855126,\"2294\":null,\"2295\":0.2050525433,\"2296\":0.0485527014,\"2297\":null,\"2298\":0.2823809579,\"2299\":0.0539014491,\"2300\":0.0313642747,\"2301\":0.152249597,\"2302\":0.3392007668,\"2303\":0.4672990223,\"2304\":null,\"2305\":null,\"2306\":0.4478435177,\"2307\":0.0,\"2308\":0.1729810164,\"2309\":0.1464572603,\"2310\":0.007313397,\"2311\":0.0327657626,\"2312\":0.2644976623,\"2313\":0.0678232229,\"2314\":null,\"2315\":0.0039261651,\"2316\":0.0,\"2317\":0.026931946,\"2318\":0.0310156645,\"2319\":0.2561821214,\"2320\":null,\"2321\":0.0,\"2322\":0.3890544243,\"2323\":0.3521627158,\"2324\":null,\"2325\":0.0017939118,\"2326\":0.1547083511,\"2327\":null,\"2328\":0.494527801,\"2329\":0.0,\"2330\":0.2410783996,\"2331\":0.0,\"2332\":0.0193624171,\"2333\":0.0,\"2334\":0.0032276675,\"2335\":null,\"2336\":0.1462969032,\"2337\":0.0,\"2338\":0.681002352,\"2339\":0.0,\"2340\":0.0,\"2341\":0.1554613919,\"2342\":null,\"2343\":0.0885962022,\"2344\":0.0,\"2345\":null,\"2346\":0.1703706425,\"2347\":0.021452936,\"2348\":0.073239588,\"2349\":0.0,\"2350\":0.1869694667,\"2351\":0.0713007974,\"2352\":0.0031009089,\"2353\":0.0537226663,\"2354\":0.2085129464,\"2355\":null,\"2356\":0.0851455667,\"2357\":null,\"2358\":0.0,\"2359\":0.153868522,\"2360\":0.1890182246,\"2361\":0.2500648379,\"2362\":0.0,\"2363\":0.2611884293,\"2364\":0.0202714832,\"2365\":0.0,\"2366\":0.5010849343,\"2367\":0.0,\"2368\":null,\"2369\":null,\"2370\":0.4724307617,\"2371\":0.0790701179,\"2372\":null,\"2373\":0.1168846743,\"2374\":0.0,\"2375\":0.4293810252,\"2376\":null,\"2377\":null,\"2378\":0.0712823942,\"2379\":0.433832522,\"2380\":0.0112012314,\"2381\":0.0037345955,\"2382\":0.2591068493,\"2383\":0.267982531,\"2384\":0.3722548167,\"2385\":0.2323766503,\"2386\":0.3699498364,\"2387\":0.07555425,\"2388\":null,\"2389\":0.0,\"2390\":0.6729963542,\"2391\":0.1098543621,\"2392\":0.1984892489,\"2393\":0.299033894,\"2394\":0.0,\"2395\":0.1245451693,\"2396\":0.2087673921,\"2397\":null,\"2398\":0.0029865566,\"2399\":null,\"2400\":0.0,\"2401\":null,\"2402\":null,\"2403\":0.2968309172,\"2404\":0.0,\"2405\":0.3441833373,\"2406\":0.0840111684,\"2407\":0.1721079734,\"2408\":0.0,\"2409\":0.0479836956,\"2410\":0.073131895,\"2411\":0.4498919803,\"2412\":0.051314328,\"2413\":0.0,\"2414\":0.2643716699,\"2415\":null,\"2416\":0.0,\"2417\":0.472117885,\"2418\":null,\"2419\":0.1541903264,\"2420\":0.4917144351,\"2421\":0.0,\"2422\":null,\"2423\":0.0,\"2424\":0.0,\"2425\":0.0,\"2426\":0.2808702734,\"2427\":0.0698703415,\"2428\":0.3197876231,\"2429\":0.0309723777,\"2430\":null,\"2431\":0.056510554,\"2432\":0.2252906592,\"2433\":0.2249906419,\"2434\":0.1292929491,\"2435\":null,\"2436\":0.0052447443,\"2437\":0.0614075443,\"2438\":0.0,\"2439\":null,\"2440\":0.1877851693,\"2441\":0.1957743709,\"2442\":0.2610957058,\"2443\":0.1030002544,\"2444\":0.0105572505,\"2445\":0.2271874553,\"2446\":0.2519744879,\"2447\":0.0,\"2448\":0.1918425028,\"2449\":0.1972416637,\"2450\":0.0539855413,\"2451\":null,\"2452\":0.1861098189,\"2453\":0.2016884924,\"2454\":0.1346146641,\"2455\":0.0041294064,\"2456\":0.4151701759,\"2457\":0.1962949828,\"2458\":0.1225089402,\"2459\":0.2324244083,\"2460\":0.0,\"2461\":0.0,\"2462\":0.0,\"2463\":0.0044959052,\"2464\":0.0,\"2465\":0.5851954896,\"2466\":0.1256913038,\"2467\":0.0947076763,\"2468\":0.0,\"2469\":0.2737966038,\"2470\":null,\"2471\":0.0,\"2472\":0.2497310594,\"2473\":0.1067968264,\"2474\":0.0,\"2475\":0.285148831,\"2476\":0.219767429,\"2477\":0.062686129,\"2478\":0.2011712841,\"2479\":0.4288478062,\"2480\":0.2907057079,\"2481\":null,\"2482\":0.156321932,\"2483\":0.0943883143,\"2484\":null,\"2485\":null,\"2486\":0.0610622663,\"2487\":0.205482816,\"2488\":0.091900147,\"2489\":0.1140639598,\"2490\":0.0,\"2491\":0.2841357486,\"2492\":0.1008689091,\"2493\":0.1514957437,\"2494\":0.1279636871,\"2495\":0.0016966339,\"2496\":0.1073266806,\"2497\":0.0984268831,\"2498\":0.2899669181,\"2499\":0.0234124882,\"2500\":null,\"2501\":0.1443652782,\"2502\":0.3821660959,\"2503\":0.0838423625,\"2504\":0.4202393116,\"2505\":0.0129735427,\"2506\":0.4615392313,\"2507\":0.1136235611,\"2508\":0.306270723,\"2509\":0.0,\"2510\":0.4249030635,\"2511\":0.002082632,\"2512\":0.0222774484,\"2513\":0.1481745213,\"2514\":0.3242548173,\"2515\":0.2568922992,\"2516\":0.0,\"2517\":0.1534252033,\"2518\":null,\"2519\":0.3495861849,\"2520\":0.1916783784,\"2521\":0.0,\"2522\":null,\"2523\":0.3451327434,\"2524\":0.0,\"2525\":0.3632860294,\"2526\":0.0858720558,\"2527\":0.0,\"2528\":null,\"2529\":0.0589797114,\"2530\":0.0348397188,\"2531\":0.2925792286,\"2532\":null,\"2533\":0.0895644322,\"2534\":null,\"2535\":0.0166646407,\"2536\":0.1533497904,\"2537\":null,\"2538\":0.0,\"2539\":0.3273457939,\"2540\":0.0242741397,\"2541\":0.2441362313,\"2542\":0.0,\"2543\":0.3513934272,\"2544\":0.0,\"2545\":0.1701851536,\"2546\":0.2826794981,\"2547\":null,\"2548\":null,\"2549\":0.1864169826,\"2550\":null,\"2551\":0.0,\"2552\":0.2082288552,\"2553\":0.2746041599,\"2554\":0.2503388647,\"2555\":0.0,\"2556\":0.028141372,\"2557\":0.185456204,\"2558\":null,\"2559\":0.5316521326,\"2560\":0.0532711131,\"2561\":0.1122566764,\"2562\":0.0,\"2563\":0.2774835989,\"2564\":0.2454783679,\"2565\":0.2872131304,\"2566\":0.0603890773,\"2567\":null,\"2568\":0.0783497111,\"2569\":0.351733365,\"2570\":0.0271128536,\"2571\":0.0525508066,\"2572\":0.0972623605,\"2573\":0.0065916303,\"2574\":0.0259733287,\"2575\":0.0653240039,\"2576\":0.2977948548,\"2577\":0.5412158037,\"2578\":0.0014911257,\"2579\":0.0,\"2580\":0.143728157,\"2581\":0.2175682422,\"2582\":0.1060448123,\"2583\":0.1968590341,\"2584\":0.1864129539,\"2585\":0.0986193047,\"2586\":0.0483432323,\"2587\":0.0744893359,\"2588\":0.247442565,\"2589\":0.0420027778,\"2590\":0.0764756382,\"2591\":0.0056632508,\"2592\":0.0592073275,\"2593\":0.0,\"2594\":0.211958291,\"2595\":0.4822076181,\"2596\":0.1495332855,\"2597\":0.0,\"2598\":0.0569698958,\"2599\":0.1896520941,\"2600\":0.1572666042,\"2601\":null,\"2602\":0.2949544325,\"2603\":0.1486651367,\"2604\":0.0,\"2605\":0.0,\"2606\":0.0162834726,\"2607\":0.288370607,\"2608\":0.0028436806,\"2609\":0.2198603575,\"2610\":0.2949395911,\"2611\":0.3447162047,\"2612\":0.0462645488,\"2613\":0.0026507083,\"2614\":0.0,\"2615\":0.2885017103,\"2616\":0.0007608061,\"2617\":0.1829859895,\"2618\":0.1206379575,\"2619\":0.2002249864,\"2620\":0.1090552381,\"2621\":0.0680780463,\"2622\":0.0042143885,\"2623\":0.312110241,\"2624\":0.0757852242,\"2625\":0.3483669342,\"2626\":0.0528370388,\"2627\":0.0,\"2628\":0.2892596167,\"2629\":0.292645305,\"2630\":0.3273178753,\"2631\":0.225474079,\"2632\":0.0,\"2633\":0.0002696207,\"2634\":0.3174751826,\"2635\":null,\"2636\":0.0848323831,\"2637\":null,\"2638\":0.1909951437,\"2639\":0.2067896066,\"2640\":0.0,\"2641\":0.0328768353,\"2642\":0.2200696137,\"2643\":0.1175292787,\"2644\":0.4438649705,\"2645\":null,\"2646\":0.0,\"2647\":null,\"2648\":0.0004671749,\"2649\":0.4651087717,\"2650\":0.0577306079,\"2651\":0.1057760494,\"2652\":0.1308714954,\"2653\":0.0,\"2654\":0.0683886525,\"2655\":0.1178911168,\"2656\":0.0,\"2657\":0.5349118134,\"2658\":0.0,\"2659\":0.008237222,\"2660\":0.0,\"2661\":0.0,\"2662\":0.1024476562,\"2663\":0.0,\"2664\":0.0997032679,\"2665\":0.4513837033,\"2666\":0.2116226132,\"2667\":0.4626134221,\"2668\":0.1894317117,\"2669\":0.2583750785,\"2670\":0.0062682458,\"2671\":0.1233516914,\"2672\":0.0,\"2673\":null,\"2674\":null,\"2675\":0.2238747921,\"2676\":0.0079171086,\"2677\":0.0049412663,\"2678\":0.5042398018,\"2679\":0.0263755763,\"2680\":0.0316270067,\"2681\":0.0,\"2682\":0.0,\"2683\":0.4703500102,\"2684\":0.0,\"2685\":0.0102930833,\"2686\":0.0,\"2687\":0.0044435479,\"2688\":0.0384472651,\"2689\":0.0,\"2690\":0.0,\"2691\":0.0,\"2692\":0.5484680218,\"2693\":0.4613312914,\"2694\":0.0015270121,\"2695\":null,\"2696\":0.0863713161,\"2697\":0.2012011124,\"2698\":0.0700336475,\"2699\":null,\"2700\":0.1979717131,\"2701\":0.3632178923,\"2702\":0.3453700225,\"2703\":0.4806019079,\"2704\":0.0,\"2705\":0.4250926228,\"2706\":0.3030269885,\"2707\":0.2044637956,\"2708\":0.0035284787,\"2709\":0.2428561065,\"2710\":0.2679206836,\"2711\":0.2390133489,\"2712\":0.04897414,\"2713\":0.1283200057,\"2714\":0.0410517198,\"2715\":0.3446036192,\"2716\":null,\"2717\":0.1269382841,\"2718\":0.1951298008,\"2719\":0.699108551,\"2720\":0.2827813256,\"2721\":null,\"2722\":0.0,\"2723\":0.4317849615,\"2724\":0.0413741486,\"2725\":0.2792855826,\"2726\":0.1774015692,\"2727\":0.2033434619,\"2728\":0.1437055704,\"2729\":0.4555643879,\"2730\":0.0,\"2731\":0.0,\"2732\":0.1182844282,\"2733\":null,\"2734\":0.0287900937,\"2735\":0.0388272125,\"2736\":0.2206717761,\"2737\":0.1166403248,\"2738\":0.0,\"2739\":0.4508182007,\"2740\":0.0,\"2741\":0.1860700633,\"2742\":0.0228761843,\"2743\":0.0,\"2744\":0.0410705213,\"2745\":0.3080973542,\"2746\":0.0,\"2747\":0.201871032,\"2748\":0.5409423441,\"2749\":0.1454908792,\"2750\":0.0038745841,\"2751\":0.2667178188,\"2752\":0.1039725113,\"2753\":0.2083589085,\"2754\":0.0217914148,\"2755\":0.107962598,\"2756\":null,\"2757\":0.0,\"2758\":0.2005815333,\"2759\":0.2164599871,\"2760\":0.0,\"2761\":0.0,\"2762\":0.0,\"2763\":0.3360777124,\"2764\":null,\"2765\":0.2097734582,\"2766\":0.0,\"2767\":0.0904287738,\"2768\":0.18203575,\"2769\":0.0,\"2770\":0.0,\"2771\":0.088998953,\"2772\":0.0915232706,\"2773\":0.0399908462,\"2774\":0.4487689481,\"2775\":0.3698797872,\"2776\":0.1540200299,\"2777\":0.0016729913,\"2778\":0.2482297424,\"2779\":0.0108802614,\"2780\":0.2862509969,\"2781\":0.0,\"2782\":0.0847214905,\"2783\":0.0269159469,\"2784\":0.0,\"2785\":0.173163808,\"2786\":0.0073580973,\"2787\":0.0,\"2788\":0.0394998935,\"2789\":0.0023959452,\"2790\":0.3392238903,\"2791\":0.0026012633,\"2792\":0.261222252,\"2793\":0.2648264823,\"2794\":0.0,\"2795\":null,\"2796\":null,\"2797\":0.1320340876,\"2798\":0.4346392998,\"2799\":null,\"2800\":null,\"2801\":0.1018008216,\"2802\":0.0,\"2803\":0.0,\"2804\":0.0,\"2805\":0.0,\"2806\":0.0246894997,\"2807\":0.0,\"2808\":null,\"2809\":0.187967976,\"2810\":0.0,\"2811\":0.3092925489,\"2812\":null,\"2813\":0.1629032834,\"2814\":0.3515892718,\"2815\":0.3039180085,\"2816\":0.3287732873,\"2817\":0.5188924789,\"2818\":0.0255278989,\"2819\":null,\"2820\":0.0,\"2821\":0.0817320976,\"2822\":0.1840537471,\"2823\":0.3033261868,\"2824\":0.0046267441,\"2825\":null,\"2826\":0.0,\"2827\":0.0,\"2828\":null,\"2829\":0.1397404568,\"2830\":0.0522837642,\"2831\":0.4730994742,\"2832\":0.0132724853,\"2833\":0.2430509514,\"2834\":0.0870913312,\"2835\":0.0554368367,\"2836\":0.1106460567,\"2837\":0.098784572,\"2838\":0.0374158309,\"2839\":null,\"2840\":0.6636682061,\"2841\":0.1250013402,\"2842\":0.046969151,\"2843\":0.1598514555,\"2844\":null,\"2845\":null,\"2846\":null,\"2847\":0.0,\"2848\":0.446374914,\"2849\":0.0940603834,\"2850\":0.4887348054,\"2851\":null,\"2852\":null,\"2853\":0.0994084676,\"2854\":null,\"2855\":0.4832678712,\"2856\":0.0,\"2857\":0.0648994119,\"2858\":null,\"2859\":0.1550853143,\"2860\":null,\"2861\":null,\"2862\":0.0427398431,\"2863\":0.2203100907,\"2864\":0.0385402177,\"2865\":0.2491345924,\"2866\":0.0550364425,\"2867\":0.0081746461,\"2868\":null,\"2869\":0.3716252853,\"2870\":0.0,\"2871\":0.3374329905,\"2872\":0.1938368615,\"2873\":0.0,\"2874\":null,\"2875\":0.0,\"2876\":0.1933259887,\"2877\":null,\"2878\":0.0599961121,\"2879\":0.0,\"2880\":0.2062281324,\"2881\":0.1455497924,\"2882\":0.5617274012,\"2883\":null,\"2884\":0.1050924629,\"2885\":null,\"2886\":0.0392063703,\"2887\":0.2675326623,\"2888\":0.0,\"2889\":0.0524828317,\"2890\":0.4251993295,\"2891\":0.3102040664,\"2892\":null,\"2893\":null,\"2894\":0.0,\"2895\":0.2075420015,\"2896\":0.2260768597,\"2897\":0.3678937869,\"2898\":null,\"2899\":null,\"2900\":0.1809029152,\"2901\":0.0426533399,\"2902\":0.1107142857,\"2903\":0.0,\"2904\":0.0,\"2905\":0.1049576067,\"2906\":0.0563255055,\"2907\":0.3193824485,\"2908\":0.3083711382,\"2909\":null,\"2910\":0.116189975,\"2911\":0.0,\"2912\":0.3913228198,\"2913\":0.0132322916,\"2914\":0.0715898436,\"2915\":0.1745659717,\"2916\":0.1676821254,\"2917\":0.142364107,\"2918\":0.3134684252,\"2919\":0.3262970626,\"2920\":0.2178166678,\"2921\":0.0049692305,\"2922\":0.0,\"2923\":null,\"2924\":null,\"2925\":0.0,\"2926\":0.1288662152,\"2927\":0.4638261454,\"2928\":0.132108961,\"2929\":0.2199535783,\"2930\":0.4941990976,\"2931\":0.3204644572,\"2932\":0.0,\"2933\":0.2749874316,\"2934\":0.3736260772,\"2935\":0.2911987253,\"2936\":0.0732553383,\"2937\":null,\"2938\":0.0039845683,\"2939\":0.1034251423,\"2940\":0.0873512132,\"2941\":0.0,\"2942\":0.0225610081,\"2943\":0.0624647982,\"2944\":0.0706945973,\"2945\":0.0,\"2946\":0.0,\"2947\":null,\"2948\":0.0654631215,\"2949\":0.0900404982,\"2950\":0.221529472,\"2951\":0.4803229705,\"2952\":0.1758031365,\"2953\":0.1200107089,\"2954\":0.0,\"2955\":0.0262581107,\"2956\":0.0532504216,\"2957\":null,\"2958\":0.1089736767,\"2959\":0.0058287633,\"2960\":0.1135563534,\"2961\":0.6086157965,\"2962\":0.1046238822,\"2963\":null,\"2964\":null,\"2965\":0.3347307829,\"2966\":0.0669247544,\"2967\":0.0537905029,\"2968\":0.0721419856,\"2969\":0.0821952898,\"2970\":null,\"2971\":0.1224065957,\"2972\":0.4793890106,\"2973\":0.0053527676,\"2974\":null,\"2975\":0.2965356408,\"2976\":null,\"2977\":0.0,\"2978\":0.3391760056,\"2979\":0.3924933448,\"2980\":0.1604570344,\"2981\":0.3821225757,\"2982\":0.1817987928,\"2983\":0.0,\"2984\":0.144924427,\"2985\":0.0,\"2986\":0.0994746999,\"2987\":null,\"2988\":0.0200818724,\"2989\":0.1501301502,\"2990\":null,\"2991\":0.3020613878,\"2992\":0.0,\"2993\":null,\"2994\":0.0,\"2995\":0.0522056091,\"2996\":0.1836872706,\"2997\":0.0794506651,\"2998\":0.119158089,\"2999\":0.0091738882,\"3000\":0.3099251546,\"3001\":0.0176702845,\"3002\":0.0882585809,\"3003\":0.2377536694,\"3004\":0.2451700361,\"3005\":0.1416807057,\"3006\":0.2613920513,\"3007\":null,\"3008\":0.0,\"3009\":0.0,\"3010\":0.0136493129,\"3011\":null,\"3012\":0.0707583347,\"3013\":0.1733505959,\"3014\":0.2326805175,\"3015\":null,\"3016\":null,\"3017\":0.2382554753,\"3018\":0.1045318029,\"3019\":0.2266836211,\"3020\":0.002349471,\"3021\":0.2528181582,\"3022\":0.4207592001,\"3023\":0.0130336281,\"3024\":0.0,\"3025\":0.0,\"3026\":0.254282534,\"3027\":0.0421210455,\"3028\":0.053023131,\"3029\":0.0361097637,\"3030\":0.0684591749,\"3031\":0.0,\"3032\":null,\"3033\":0.2432973719,\"3034\":0.0,\"3035\":0.2598644334,\"3036\":0.3096185959,\"3037\":0.2744695151,\"3038\":0.221717356,\"3039\":0.313619428,\"3040\":0.2505341503,\"3041\":0.3874121672,\"3042\":0.2422278359,\"3043\":0.1966203571,\"3044\":null,\"3045\":0.0,\"3046\":0.0,\"3047\":0.2917943504,\"3048\":0.3468804132,\"3049\":0.060596288,\"3050\":0.0,\"3051\":null,\"3052\":0.2920655571,\"3053\":0.1096948371,\"3054\":0.0,\"3055\":0.2877171978,\"3056\":0.1395947987,\"3057\":null,\"3058\":0.0561361859,\"3059\":null,\"3060\":null,\"3061\":0.0969251136,\"3062\":0.0384933234,\"3063\":0.1498870795,\"3064\":null,\"3065\":0.3603383111,\"3066\":0.0697633483,\"3067\":0.0,\"3068\":0.0,\"3069\":0.1722515834,\"3070\":0.0,\"3071\":0.0997705436,\"3072\":0.0399457302,\"3073\":0.0,\"3074\":0.0071569954,\"3075\":0.2268967229,\"3076\":0.2276325127,\"3077\":0.2549728454,\"3078\":0.0,\"3079\":0.1542785038,\"3080\":0.2937791992,\"3081\":0.3240063415,\"3082\":0.0198520053,\"3083\":0.0123632993,\"3084\":0.0101467847,\"3085\":0.1281816694,\"3086\":0.0792444724,\"3087\":0.0,\"3088\":null,\"3089\":0.1614764141,\"3090\":0.1016244909,\"3091\":0.0,\"3092\":0.2658560703,\"3093\":0.2421807894,\"3094\":0.0,\"3095\":0.2866160354,\"3096\":0.3299942136,\"3097\":null,\"3098\":0.102369619,\"3099\":0.0,\"3100\":0.0,\"3101\":0.2206790763,\"3102\":0.2207601477,\"3103\":0.6927985068,\"3104\":0.0204154971,\"3105\":0.2506027154,\"3106\":0.0329241404,\"3107\":0.0,\"3108\":0.2825406413,\"3109\":null,\"3110\":0.0095739191,\"3111\":0.3099867869,\"3112\":0.2015367415,\"3113\":0.2855581435,\"3114\":0.1139609795,\"3115\":0.3015686587,\"3116\":0.134504764,\"3117\":0.4418861718,\"3118\":0.0,\"3119\":0.1645596126,\"3120\":null,\"3121\":0.0,\"3122\":null,\"3123\":0.0197759367,\"3124\":0.1913856396,\"3125\":0.0,\"3126\":0.0,\"3127\":null,\"3128\":null,\"3129\":0.321740563,\"3130\":0.2359362076,\"3131\":null,\"3132\":0.4429620525,\"3133\":0.2000208765,\"3134\":0.0,\"3135\":0.0,\"3136\":0.0,\"3137\":null,\"3138\":0.4564379789,\"3139\":0.2092954212,\"3140\":0.0213411097,\"3141\":0.1947999701,\"3142\":0.0,\"3143\":0.1706987445,\"3144\":0.2224221966,\"3145\":0.622524872,\"3146\":0.4102024549,\"3147\":0.0,\"3148\":0.0510374325,\"3149\":null,\"3150\":0.0711292819,\"3151\":null,\"3152\":0.2037551358,\"3153\":0.3144841767,\"3154\":0.2215023383,\"3155\":0.0484663454,\"3156\":0.072570551,\"3157\":0.0,\"3158\":0.019918654,\"3159\":0.1714041819,\"3160\":0.0350632978,\"3161\":0.0,\"3162\":0.1125681042,\"3163\":null,\"3164\":0.0,\"3165\":0.0903574612,\"3166\":0.0837162851,\"3167\":0.2517396233,\"3168\":0.2700762532,\"3169\":0.4398356993,\"3170\":0.0768685689,\"3171\":0.1362983401,\"3172\":0.0,\"3173\":0.3801333346,\"3174\":0.2746953284,\"3175\":0.1079861267,\"3176\":0.0125157915,\"3177\":0.3754447714,\"3178\":0.0166105997,\"3179\":null,\"3180\":0.008318417,\"3181\":0.408865842,\"3182\":0.1030922568,\"3183\":0.0,\"3184\":null,\"3185\":0.3810194124,\"3186\":0.0,\"3187\":null,\"3188\":null,\"3189\":0.0,\"3190\":0.2990584889,\"3191\":0.2741481064,\"3192\":null,\"3193\":0.1229150551,\"3194\":0.0159784224,\"3195\":0.4211658142,\"3196\":0.0,\"3197\":0.0030784033,\"3198\":0.0,\"3199\":0.1027927343,\"3200\":0.1396821284,\"3201\":0.2941057591,\"3202\":0.0,\"3203\":0.0,\"3204\":null,\"3205\":0.0124665114,\"3206\":0.0,\"3207\":0.022185086,\"3208\":0.0112630929,\"3209\":0.0769384334,\"3210\":null,\"3211\":0.2942458784,\"3212\":null,\"3213\":0.3556250366,\"3214\":0.0245440949,\"3215\":0.0,\"3216\":0.0131656932,\"3217\":0.227154225,\"3218\":null,\"3219\":0.1050037253,\"3220\":0.1211755406,\"3221\":0.4045245691,\"3222\":0.2513776982,\"3223\":0.0,\"3224\":0.1906998654,\"3225\":0.0817990978,\"3226\":0.3732338836,\"3227\":0.345860433,\"3228\":0.0,\"3229\":null,\"3230\":0.275053586,\"3231\":0.0,\"3232\":0.0,\"3233\":0.1796975905,\"3234\":0.1644282719,\"3235\":0.3619523935,\"3236\":0.0,\"3237\":0.0069238208,\"3238\":0.0,\"3239\":0.1349554122,\"3240\":null,\"3241\":0.0,\"3242\":0.0,\"3243\":0.1824686609,\"3244\":0.007200944,\"3245\":0.4210366701,\"3246\":0.4926215368,\"3247\":0.094577452,\"3248\":0.088650181,\"3249\":0.3920104522,\"3250\":0.0,\"3251\":0.4675917645,\"3252\":0.2883091783,\"3253\":null,\"3254\":0.3011815998,\"3255\":null,\"3256\":0.0317383072,\"3257\":0.054174347,\"3258\":null,\"3259\":0.0629140193,\"3260\":0.0100737252,\"3261\":0.0,\"3262\":0.1924982741,\"3263\":0.1781436752,\"3264\":0.1617627909,\"3265\":0.1929725342,\"3266\":0.0764986157,\"3267\":0.0,\"3268\":0.1150713439,\"3269\":0.2040633334,\"3270\":0.0,\"3271\":0.2310768857,\"3272\":0.1571425805,\"3273\":0.1455595202,\"3274\":null,\"3275\":0.5098292858,\"3276\":0.0,\"3277\":0.0,\"3278\":0.0043951622,\"3279\":0.3369633661,\"3280\":0.2303603388,\"3281\":0.3291694027,\"3282\":0.0,\"3283\":0.0,\"3284\":0.0,\"3285\":0.4042983365,\"3286\":0.3835461285,\"3287\":0.0241459952,\"3288\":0.4890507619,\"3289\":0.0329201623,\"3290\":0.0144868629,\"3291\":0.0,\"3292\":0.361096013,\"3293\":0.1290766023,\"3294\":0.0,\"3295\":0.2844184251,\"3296\":null,\"3297\":0.0028666639,\"3298\":0.0,\"3299\":0.0,\"3300\":null,\"3301\":0.1246378604,\"3302\":0.16246382,\"3303\":0.2680388042,\"3304\":0.2735442884,\"3305\":0.0,\"3306\":0.3397267964,\"3307\":0.0,\"3308\":0.3327901389,\"3309\":0.0017271233,\"3310\":0.1753146634,\"3311\":0.0,\"3312\":0.0565390978,\"3313\":0.3309107363,\"3314\":0.3473166934,\"3315\":0.0893243962,\"3316\":null,\"3317\":0.3462062736,\"3318\":0.0455084177,\"3319\":null,\"3320\":0.2841798505,\"3321\":0.133418746,\"3322\":0.1837353794,\"3323\":0.1791447448,\"3324\":0.0638964645,\"3325\":0.0,\"3326\":0.110327782,\"3327\":0.2466666869,\"3328\":0.0,\"3329\":0.0,\"3330\":null,\"3331\":0.2284975013,\"3332\":0.1272734301,\"3333\":0.0417175925,\"3334\":0.0018479785,\"3335\":0.5072557425,\"3336\":null,\"3337\":0.3984627707,\"3338\":0.0047570551,\"3339\":null,\"3340\":null,\"3341\":0.1309987262,\"3342\":0.2967617047,\"3343\":0.4014349051,\"3344\":0.2989859869,\"3345\":0.1002687409,\"3346\":0.1303919029,\"3347\":null,\"3348\":0.3720216902,\"3349\":0.0091685319,\"3350\":0.1004495891,\"3351\":0.1842299248,\"3352\":0.3909938331,\"3353\":0.3451318432,\"3354\":0.0659861808,\"3355\":0.0,\"3356\":0.2276798941,\"3357\":0.2697998058,\"3358\":0.4478403137,\"3359\":0.0359519282,\"3360\":0.0,\"3361\":0.3561121626,\"3362\":0.0122450222,\"3363\":0.0,\"3364\":null,\"3365\":0.1215413725,\"3366\":0.3267973856,\"3367\":0.0,\"3368\":0.0,\"3369\":0.0007475771,\"3370\":0.0,\"3371\":0.2732466085,\"3372\":0.0317426036,\"3373\":0.3453910225,\"3374\":0.177106153,\"3375\":0.3095323269,\"3376\":null,\"3377\":0.1222137825,\"3378\":0.0126943502,\"3379\":0.3439672273,\"3380\":0.4528290382,\"3381\":0.0590186763,\"3382\":0.0,\"3383\":0.1282651469,\"3384\":0.0545827034,\"3385\":0.1139678886,\"3386\":0.5118631684,\"3387\":0.2395995748,\"3388\":0.1241848896,\"3389\":null,\"3390\":0.0459007302,\"3391\":0.0053646961,\"3392\":0.0,\"3393\":0.0192607974,\"3394\":0.5256403911,\"3395\":null,\"3396\":0.138888082,\"3397\":0.0,\"3398\":null,\"3399\":0.0850918303,\"3400\":0.0496924937,\"3401\":null,\"3402\":null,\"3403\":0.1043605806,\"3404\":null,\"3405\":0.0,\"3406\":0.0,\"3407\":0.36337236,\"3408\":0.1714326922,\"3409\":0.2041928797,\"3410\":0.0534417321,\"3411\":0.1548186957,\"3412\":0.2809595441,\"3413\":0.4280094861,\"3414\":null,\"3415\":0.2390378743,\"3416\":0.1789550297,\"3417\":0.4522533695,\"3418\":0.0,\"3419\":0.1227992958,\"3420\":0.367439657,\"3421\":null,\"3422\":0.5245207124,\"3423\":0.002016333,\"3424\":0.1265935124,\"3425\":0.0,\"3426\":0.0,\"3427\":0.0074578586,\"3428\":0.0935403158,\"3429\":null,\"3430\":0.3759328229,\"3431\":null,\"3432\":0.0428047598,\"3433\":0.0479851874,\"3434\":null,\"3435\":0.2884345537,\"3436\":0.00223066,\"3437\":0.0,\"3438\":0.0504999541,\"3439\":0.0,\"3440\":0.0011121564,\"3441\":0.1113764104,\"3442\":null,\"3443\":0.2575718086,\"3444\":0.021569387,\"3445\":0.2857297088,\"3446\":0.0274629214,\"3447\":0.0,\"3448\":0.0,\"3449\":0.0,\"3450\":0.0467491697,\"3451\":0.0181745674,\"3452\":null,\"3453\":0.0615398725,\"3454\":null,\"3455\":0.6974654401,\"3456\":0.0,\"3457\":null,\"3458\":0.0146332227,\"3459\":0.0,\"3460\":0.1078514632,\"3461\":0.0102126773,\"3462\":0.0542276358,\"3463\":0.2445585704,\"3464\":0.4260630959,\"3465\":null,\"3466\":0.2677621322,\"3467\":0.0,\"3468\":0.0212373001,\"3469\":0.0138933253,\"3470\":0.0,\"3471\":0.1036966054,\"3472\":0.0,\"3473\":null,\"3474\":0.135997632,\"3475\":0.3637191006,\"3476\":0.2804854323,\"3477\":null,\"3478\":0.0426005859,\"3479\":0.0,\"3480\":0.3430899863,\"3481\":0.2506750011,\"3482\":0.0875024901,\"3483\":0.0,\"3484\":0.13329075,\"3485\":0.1696521487,\"3486\":0.124442441,\"3487\":0.0862042543,\"3488\":0.2312007957,\"3489\":0.0531527219,\"3490\":0.1337614064,\"3491\":0.0079187939,\"3492\":0.3505799026,\"3493\":0.2011809995,\"3494\":0.0823916494,\"3495\":0.2260548692,\"3496\":0.0348788959,\"3497\":0.0,\"3498\":0.1080477643,\"3499\":0.0,\"3500\":0.0036787884,\"3501\":null,\"3502\":0.0,\"3503\":0.6806159097,\"3504\":0.0,\"3505\":0.4752420788,\"3506\":0.0,\"3507\":0.0026055781,\"3508\":null,\"3509\":0.1546848308,\"3510\":0.6664946477,\"3511\":0.182771314,\"3512\":0.0251203556,\"3513\":0.2257862423,\"3514\":0.0294729618,\"3515\":0.3269639647,\"3516\":0.167028794,\"3517\":0.1642304569,\"3518\":0.2645124194,\"3519\":0.0163750557,\"3520\":null,\"3521\":0.1960612251,\"3522\":0.2236215263,\"3523\":0.0,\"3524\":0.1573670534,\"3525\":0.3874491582,\"3526\":null,\"3527\":0.2372430484,\"3528\":0.4392837018,\"3529\":0.5568103753,\"3530\":0.0222290481,\"3531\":0.0168725109,\"3532\":0.0,\"3533\":0.3008178727,\"3534\":0.2125800636,\"3535\":0.0017742526,\"3536\":0.2725034823,\"3537\":0.0,\"3538\":0.0,\"3539\":0.0569550621,\"3540\":0.0707781482,\"3541\":0.2792226319,\"3542\":null,\"3543\":0.0,\"3544\":0.2965085407,\"3545\":0.4804816444,\"3546\":null,\"3547\":0.4362109602,\"3548\":0.5607748129,\"3549\":null,\"3550\":0.0892250942,\"3551\":null,\"3552\":0.0,\"3553\":0.0358584252,\"3554\":0.2172745951,\"3555\":0.0567678816,\"3556\":null,\"3557\":null,\"3558\":null,\"3559\":0.0508243482,\"3560\":0.0,\"3561\":0.2516975847,\"3562\":null,\"3563\":0.0236959385,\"3564\":0.0659981349,\"3565\":0.1160425893,\"3566\":0.0,\"3567\":0.0,\"3568\":0.1154139718,\"3569\":0.228503684,\"3570\":null,\"3571\":null,\"3572\":null,\"3573\":0.2608363439,\"3574\":0.358205244,\"3575\":0.0172040247,\"3576\":0.0,\"3577\":0.3239341838,\"3578\":0.3599261629,\"3579\":0.0,\"3580\":0.0,\"3581\":0.0461997201,\"3582\":0.0,\"3583\":0.1630338103,\"3584\":0.0220115203,\"3585\":0.0586496719,\"3586\":0.0,\"3587\":0.1790796982,\"3588\":0.0062637582,\"3589\":0.3226440312,\"3590\":0.0,\"3591\":0.1495956727,\"3592\":0.0,\"3593\":0.2252714259,\"3594\":null,\"3595\":0.3783850801,\"3596\":null,\"3597\":0.3910376084,\"3598\":0.0,\"3599\":0.2205048267,\"3600\":0.2900741752,\"3601\":0.1336072125}}",
        "Analysis parameters": {
            "acquisition": "LFQ",
            "comment": "",
            "filename": "YSM6 March 23 proc trimmed proteinGroups.txt",
            "legacy": false,
            "organism": "Saccharomyces cerevisiae",
            "processing steps": "Formatting pivot data\nReannotating genes\nAnnotating marker proteins\nFiltering Potential contaminant\nFiltering Only identified by site\nFiltering Reverse\nFiltering MSMS count\nFiltering consecutive values\nNormalizing to % profiles"
        },
```
